## Supplementary data S3 for "Conserved meiotic mechanisms in the cnidarian *Clytia hemisphaerica* revealed by Spo11 knockout": CenpA_aa_extended_alignment_2.fa.ckp

```
--- # IQ-TREE Checkpoint ver >= 1.6
CandidateSet:
 00: -4640.64538962 (0:0.0000025279,((((((((((1:0.1982746720,3:0.6402295373):0.1665340027,2:1.1165906152):0.3569599233,31:0.3921236906):0.01258405487,4:0.8533010759):0.6787611209,(((((((7:0.1044587177,(9:0.1287518937,13:0.1277612844):0.316787761):0.06959807398,(14:0.1246945489,15:0.1283790178):0.03517218593):0.05372826283,16:0.0802730057):0.09220784589,(11:0.0111649601,17:0.0255834294):0.009070569586):0.4230701861,((8:0.0109537501,12:0.0000020369):0.3269608409,18:0.2610148626):0.1812195621):0.08332386054,10:0.4051363152):0.4933432707,(19:0.2771982586,20:0.2508101402):0.1969886247):0.163538869):0.3292266538,6:1.0535994702):0.2300854782,(25:0.0000025279,32:0.0000025279):2.367018471e-06):0.008727371559,(21:0.0173621128,(22:0.0000025279,(23:0.0000025279,(24:0.0000025279,(29:0.0000020410,30:0.0000020508):0.008676955617):2.00873402e-06):2.075876374e-06):2.636856641e-06):2.198669248e-06):0.02681903765,26:0.0370536905):0.008668125544,(27:0.0000025279,28:0.0087093041):2.527905812e-06):0.008732490577,5:0.0000025279);
 01: -4640.6454195 (0:0.0000025279,((((((((((1:0.1983087003,3:0.6403929865):0.1666710976,2:1.1167104410):0.3568508568,31:0.3921311620):0.0126297058,4:0.8534739523):0.6788905569,(((((((7:0.1045026780,(9:0.1288012013,13:0.1277801212):0.316847205):0.06961591326,(14:0.1247119632,15:0.1284043838):0.03518715926):0.05377258508,16:0.0802621547):0.09183398006,(11:0.0111721366,17:0.0255874436):0.009307428054):0.4231102546,((8:0.0109561089,12:0.0000025279):0.3270226834,18:0.2612087602):0.1812809689):0.08324341488,10:0.4052015827):0.4937266153,(19:0.2772025258,20:0.2509310061):0.1968393813):0.163598775):0.3293641285,6:1.0538300254):0.2300817248,(25:0.0000025279,32:0.0000025279):2.363232536e-06):0.00872857184,(21:0.0173647399,((22:0.0000025569,(24:0.0000025279,(29:0.0000020516,30:0.0000020588):0.008678511442):2.527905812e-06):2.041583645e-06,23:0.0000025279):2.000905323e-06):2.856788456e-06):0.02682227163,26:0.0370589996):0.008670215092,(27:0.0000025279,28:0.0087113111):2.145355159e-06):0.008734525657,5:0.0000025279);
 02: -4640.64554122 (0:0.0000025279,((((((((((1:0.1982955404,3:0.6403374795):0.1665037417,2:1.1168045532):0.3570995889,31:0.3921565759):0.01206678117,4:0.8543825805):0.679706113,(((((((7:0.1044913849,(9:0.1287864567,13:0.1277908680):0.3168581009):0.0696194081,(14:0.1247124880,15:0.1284091713):0.03518142354):0.05376488221,16:0.0802746533):0.0919503446,(11:0.0111719004,17:0.0255870813):0.00923068529):0.4231118054,((8:0.0109569975,12:0.0000020369):0.3270178903,18:0.2611277945):0.1812079955):0.08328056518,10:0.4052350573):0.4934459291,(19:0.2771245818,20:0.2509703854):0.1969167408):0.1638385318):0.329140656,6:1.0537304070):0.2301165634,(25:0.0000025279,32:0.0000025279):2.614910395e-06):0.008729066782,(21:0.0173657084,((22:0.0000025279,(23:0.0000025279,24:0.0000025279):2.527905812e-06):2.061326749e-06,(29:0.0000025279,30:0.0000025279):0.008678937683):2.53578399e-06):2.218303717e-06):0.02682293241,26:0.0370591415):0.00867059781,(27:0.0000025279,28:0.0087118032):2.098890465e-06):0.008734997571,5:0.0000025279);
 03: -4640.64555892 (0:0.0000025279,(((((((((((1:0.1982526235,3:0.6402174313):0.1665240967,2:1.1165635910):0.3569742713,31:0.3921447068):0.01288880746,4:0.8526638753):0.6780463069,(((((((7:0.1044403331,(9:0.1287438872,13:0.1277879514):0.3168513158):0.06960122732,(14:0.1247290437,15:0.1283955718):0.03516669934):0.0536790069,16:0.0802952908):0.09266111698,(11:0.0111626451,17:0.0255895718):0.008814909426):0.4231854798,((8:0.0109543613,12:0.0000020369):0.3269813924,18:0.2609819614):0.1812272815):0.08332172975,10:0.4052508142):0.4933000248,(19:0.2772688722,20:0.2507506991):0.196950658):0.1636775711):0.3291045626,6:1.0534767389):0.2301348388,(25:0.0000025279,32:0.0000025279):2.368809449e-06):0.008728793231,(22:0.0000025279,(23:0.0000025279,(24:0.0000025279,(29:0.0000020410,30:0.0000020508):0.00867744845):2.00873402e-06):2.075876374e-06):2.527905812e-06):2.017631446e-06,21:0.0173626362):0.02681925921,26:0.0370536222):0.008668922945,(27:0.0000025279,28:0.0087101799):2.527905812e-06):0.008733378415,5:0.0000025279);
 04: -4640.64557963 (0:0.0000025279,((((((((((1:0.1983639001,3:0.6405380670):0.1665121346,2:1.1171934675):0.3572041427,31:0.3923782194):0.01218541181,4:0.8544635102):0.6798300252,(((((((7:0.1045290681,(9:0.1288363024,13:0.1278758655):0.3170844417):0.06965028657,(14:0.1248025297,15:0.1284885614):0.03518970951):0.05374429985,16:0.0803449119):0.09250002774,(11:0.0111710107,17:0.0256057405):0.008941128448):0.4234823912,((8:0.0109617744,12:0.0000025279):0.3272784122,18:0.2611551071):0.1813453096):0.08340125514,10:0.4054056803):0.4934747272,(19:0.2772927869,20:0.2510099814):0.1973981705):0.163464256):0.3291982293,6:1.0539688196):0.2302643751,(25:0.0000025279,32:0.0000025279):2.837727976e-06):0.00873140205,(21:0.0173701299,(((22:0.0000025279,24:0.0000025279):2.527905812e-06,23:0.0000025279):2.058659992e-06,(29:0.0000029681,30:0.0000021474):0.008681180874):2.070585445e-06):2.03832185e-06):0.02683078039,26:0.0370698200):0.00867272139,(27:0.0000025279,28:0.0087139524):2.527905812e-06):0.008737147702,5:0.0000025279);
 05: -4640.64564135 (0:0.0000028701,((((((((((1:0.1982894227,3:0.6402606094):0.1665850867,2:1.1166048347):0.3569182239,31:0.3921394595):0.01268672429,4:0.8531963401):0.6786483752,(((((((7:0.1044357899,(9:0.1287482468,13:0.1277769892):0.3168483956):0.06959231281,(14:0.1247353841,15:0.1283845372):0.03517764122):0.05368170375,16:0.0802865886):0.09263605044,(11:0.0111623141,17:0.0255898036):0.008835258101):0.4232110452,((8:0.0109543872,12:0.0000020369):0.3269477991,18:0.2610963284):0.1812565545):0.08323075805,10:0.4052630013):0.4934745131,(19:0.2771947049,20:0.2508545722):0.1968782589):0.1635060893):0.3293345529,6:1.0536586885):0.2300896902,(25:0.0000025279,32:0.0000025279):2.368809449e-06):0.008728728724,((((21:0.0173635565,24:0.0000025279):2.061326749e-06,23:0.0000025279):2.53578399e-06,22:0.0000025279):2.527905812e-06,(29:0.0000025279,30:0.0000025279):0.008678434975):2.012583794e-06):0.02682067083,26:0.0370558607):0.008670098089,(27:0.0000025279,28:0.0087112030):2.736090239e-06):0.008734376618,5:0.0000025061);
 06: -4640.64569105 (0:0.0000025279,((((((((((1:0.1981948496,3:0.6399242749):0.1665338011,2:1.1160172439):0.3567318385,31:0.3919225288):0.01322663603,4:0.8516629105):0.6772441233,(((((((7:0.1043939597,(9:0.1286832411,13:0.1276502924):0.3165281495):0.06953536041,(14:0.1246089665,15:0.1282797481):0.03515641029):0.05367729905,16:0.0802180752):0.09225846551,(11:0.0111568592,17:0.0255673536):0.009011487973):0.4227309862,((8:0.0109459119,12:0.0000025279):0.3266817312,18:0.2608562665):0.1811241675):0.08336468373,10:0.4048720852):0.4931405236,(19:0.2772590449,20:0.2505107267):0.1967998998):0.1634912642):0.329207882,6:1.0531870298):0.229959037,(25:0.0000025279,32:0.0000025279):2.166918452e-06):0.008724316891,((((21:0.0173555224,24:0.0000025279):2.527905812e-06,22:0.0000025279):2.527905812e-06,23:0.0000025279):2.527905812e-06,(29:0.0000025279,30:0.0000025279):0.00867390201):2.135165411e-06):0.02680811592,26:0.0370386147):0.008665390435,(27:0.0000025279,28:0.0087066669):2.527905812e-06):0.0087298626,5:0.0000025279);
 07: -4640.64577404 (0:0.0000025279,(((((((((((1:0.1984269133,3:0.6406788202):0.1665270103,2:1.1174438434):0.357259392,31:0.3924687453):0.01167682787,4:0.8556992033):0.6810214901,(((((((7:0.1045324081,(9:0.1288678242,13:0.1279155280):0.3172285645):0.06965401259,(14:0.1248769617,15:0.1285181896):0.03520161158):0.05368806326,16:0.0803778290):0.09309568633,(11:0.0111679846,17:0.0256173016):0.008624322561):0.4237797511,((8:0.0109649165,12:0.0000020369):0.3273550333,18:0.2612598205):0.1814083377):0.0834202916,10:0.4055928003):0.4933812371,(19:0.2771937769,20:0.2511954752):0.1975438839):0.163431689):0.3292577435,6:1.0541971708):0.2303243036,(25:0.0000025279,32:0.0000025279):2.368809449e-06):0.008734708577,(((21:0.0173742489,24:0.0000025279):2.00873402e-06,23:0.0000025279):2.075876374e-06,22:0.0000025279):2.527905812e-06):2.017631446e-06,(29:0.0000020410,30:0.0000020508):0.008683251803):0.02683706612,26:0.0370781650):0.0086746959,(27:0.0000025279,28:0.0087159092):2.527905812e-06):0.00873910628,5:0.0000025279);
 08: -4640.64583251 (0:0.0000025279,((((((((((1:0.1983570351,3:0.6404064730):0.1666132708,2:1.1168609264):0.3569670026,31:0.3922612908):0.01264163666,4:0.8535374866):0.6790123916,(((((((7:0.1044406360,(9:0.1287975288,13:0.1278326651):0.3170015106):0.06959744392,(14:0.1248115375,15:0.1284248382):0.03518762096):0.05361843516,16:0.0803358941):0.09335879187,(11:0.0111571208,17:0.0256063162):0.008451305777):0.4234982249,((8:0.0109581996,12:0.0000025279):0.327033155,18:0.2612461130):0.1813141628):0.08328066654,10:0.4054919426):0.4935415408,(19:0.2772504787,20:0.2509737907):0.1970849906):0.1632847732):0.3294720565,6:1.0538837143):0.2301653614,(25:0.0000025279,32:0.0000025279):2.056074102e-06):0.008730424645,(21:0.0173675124,(22:0.0000025279,((23:0.0000025279,24:0.0000025279):2.527905812e-06,(29:0.0000025279,30:0.0000025279):0.008679819257):2.527905812e-06):2.527905812e-06):2.38342715e-06):0.02682664928,26:0.0370640561):0.00867142921,(27:0.0000025279,28:0.0087125582):2.145355159e-06):0.008736720468,5:0.0000025279);
 09: -4640.64794196 (0:0.0000025279,((((((((((1:0.1986885922,3:0.6418871847):0.1661131361,2:1.1204130885):0.359944352,31:0.3930437701):0.01049167857,4:0.8581271558):0.68266291,(((((((7:0.1048305489,(9:0.1292511854,13:0.1283102537):0.3183508494):0.06981426835,(14:0.1252973099,15:0.1289267751):0.03527268745):0.05367397206,16:0.0806886954):0.09485727049,(11:0.0111767384,17:0.0257066993):0.007838283706):0.4253752982,((8:0.0109966217,12:0.0000025279):0.328306739,18:0.2622816559):0.1818445278):0.08364140545,10:0.4072309500):0.4946472973,(19:0.2780147836,20:0.2518790822):0.1980098464):0.1643018127):0.329294907,6:1.0557412688):0.2309025982,(25:0.0000025279,32:0.0000025279):2.909150185e-06):0.008748447589,(((21:0.0174041704,(24:0.0000025279,(29:0.0000029681,30:0.0000021474):0.008698152362):2.527905812e-06):2.058659992e-06,22:0.0000025279):2.029293353e-06,23:0.0000025279):2.555815948e-06):0.02688340662,26:0.0371423678):0.008689765998,(27:0.0000025279,28:0.0087308793):2.527905812e-06):0.008754145586,5:0.0000025279);
 10: -4640.65042456 (0:0.0000027199,((((((((((1:0.1986620118,3:0.6415587912):0.1662058109,2:1.1197531121):0.3596199904,31:0.3928395220):0.01135987304,4:0.8563049289):0.6809750371,(((((((7:0.1045395777,(9:0.1292621693,13:0.1282340915):0.3182722284):0.06985646446,(14:0.1253333190,15:0.1289365047):0.03521224131):0.05339363575,16:0.0808153055):0.09699025158,(11:0.0111599638,17:0.0257100652):0.006469633958):0.4252221725,((8:0.0109903196,12:0.0000020369):0.3277669881,18:0.2624701851):0.1816416489):0.08343615475,10:0.4074635777):0.4944628423,(19:0.2777887161,20:0.2516875590):0.1975172854):0.164002397):0.3296331153,6:1.0553467032):0.230762918,(25:0.0000025279,32:0.0000025279):2.703909853e-06):0.008745751831,(((21:0.0173983817,(24:0.0000025279,(29:0.0000025279,30:0.0000025279):0.008695273572):2.527905812e-06):2.53578399e-06,23:0.0000025279):2.061326749e-06,22:0.0000025279):2.173835226e-06):0.02687435901,26:0.0371294968):0.008686810214,(27:0.0000027994,28:0.0087279949):2.062432421e-06):0.008751200725,5:0.0000025279);
 11: -4640.65750533 (0:0.0000025279,((((((((((1:0.1979751324,3:0.6403403052):0.1650004652,2:1.1185538290):0.3624012297,4:0.8636951301):0.0004558151316,31:0.3894623252):0.687294756,(((((((7:0.1043211115,(9:0.1287386073,13:0.1280208816):0.3174637893):0.0696656267,(14:0.1250071195,15:0.1285826965):0.03511972393):0.05324694104,16:0.0806078687):0.09678944721,(11:0.0111335073,17:0.0256483997):0.006374853015):0.4241079307,((8:0.0109677636,12:0.0000020369):0.3262876179,18:0.2627576272):0.1805329952):0.08173468516,10:0.4074643735):0.4913397913,(19:0.2747991247,20:0.2527781381):0.1963099986):0.1679310775):0.3269095721,6:1.0527135595):0.230344954,(25:0.0000025279,32:0.0000025279):2.368809449e-06):0.008728827688,(21:0.0173660215,((22:0.0000025279,(23:0.0000025279,24:0.0000025279):2.527905812e-06):2.53578399e-06,(29:0.0000025279,30:0.0000025279):0.008679092794):2.061326749e-06):2.983597982e-06):0.02682601674,26:0.0370620916):0.008670900078,(27:0.0000025279,28:0.0087121581):2.527905812e-06):0.008735327697,5:0.0000025279);
 12: -4640.65829914 (0:0.0000025279,(((((((((((1:0.2034332465,3:0.6394079195):0.1746264384,2:1.1152323924):0.3408088888,31:0.4023517936):0.05478558378,4:0.8165803889):0.7037685519,(19:0.2952620638,20:0.2395514726):0.2197862542):0.08196555279,((((((7:0.1052891958,(9:0.1294327775,13:0.1285520892):0.319312533):0.07030587932,(14:0.1256459457,15:0.1293482963):0.0355090501):0.05437392212,16:0.0801547347):0.09171793019,(11:0.0112789558,17:0.0257407926):0.01056468159):0.4300496048,((8:0.0110210226,12:0.0000020369):0.3363113336,18:0.2532067888):0.1828048174):0.0934615028,10:0.4023321835):0.4742901176):0.3568171151,6:1.0674525279):0.2465629272,(25:0.0000025279,32:0.0000025279):2.019318866e-06):0.008803775209,(21:0.0174525176,((22:0.0000025279,(23:0.0000025279,24:0.0000025279):2.527905812e-06):2.53578399e-06,(29:0.0000025279,30:0.0000025279):0.008722058489):2.061326749e-06):2.429680533e-06):0.02694912719,26:0.0372293222):0.008710165198,(27:0.0000025279,28:0.0087522840):2.527905812e-06):0.00877546378,5:0.0000025279);
 13: -4640.65831839 (0:0.0000025279,(((((((((((1:0.2034222843,3:0.6392983687):0.1744958893,2:1.1151413014):0.3409364785,31:0.4023500696):0.05482168797,4:0.8163517643):0.7034638374,(19:0.2951542517,20:0.2394900117):0.21979873):0.08185451719,((((((7:0.1052152915,(9:0.1293753859,13:0.1285392278):0.3192821755):0.07028234557,(14:0.1256498845,15:0.1293168074):0.03549342398):0.05427802135,16:0.0801833159):0.09234036489,(11:0.0112689879,17:0.0257401379):0.01019710527):0.4300814178,((8:0.0110183011,12:0.0000020369):0.3362041975,18:0.2530923181):0.1827312451):0.09330453863,10:0.4024247942):0.4741737663):0.3568246897,6:1.0672927699):0.2465146214,(25:0.0000025279,32:0.0000025279):2.614910395e-06):0.008802530415,((21:0.0174506338,(22:0.0000025279,(23:0.0000025279,24:0.0000025279):2.061326749e-06):2.53578399e-06):2.527905812e-06,(29:0.0000025279,30:0.0000025279):0.00872114371):2.218303717e-06):0.02694629507,26:0.0372252781):0.008709231615,(27:0.0000025279,28:0.0087513642):2.098890465e-06):0.00877453425,5:0.0000025279);
 14: -4640.65869946 (0:0.0000025279,(((((((((((((((1:0.2034699363,3:0.6394886302):0.1744592282,2:1.1155441710):0.3411851861,31:0.4024362495):0.05402284717,4:0.8179831443):0.7051901188,(19:0.2949072938,20:0.2398302981):0.2199328112):0.08160432275,((((((7:0.1045984249,(9:0.1291389526,13:0.1287516354):0.319484405):0.07056209898,(14:0.1257318080,15:0.1293762660):0.03549826037):0.05424019355,16:0.0802485762):0.09283810497,(11:0.0112667999,17:0.0257593401):0.009949720502):0.430338785,((8:0.0110229392,12:0.0000025279):0.3363134042,18:0.2533076251):0.1827887352):0.09331008921,10:0.4025192452):0.4744026604):0.3570837653,6:1.0675670956):0.2465522242,(25:0.0000025279,32:0.0000025279):2.122736001e-06):0.008805940478,21:0.0174549010):2.00877486e-06,(29:0.0000020516,30:0.0000020588):0.008723236725):2.423264858e-06,23:0.0000025279):2.041583645e-06,22:0.0000025569):2.527905812e-06,24:0.0000025279):0.02695289261,26:0.0372341674):0.008711350169,(27:0.0000025279,28:0.0087534201):2.145355159e-06):0.008776599692,5:0.0000025279);
 15: -4640.65974145 (0:0.0000025279,(((((((((((1:0.2036265636,3:0.6400393019):0.1746612033,2:1.1163763763):0.3412304541,31:0.4028749921):0.054423159,4:0.8181756962):0.705192505,(19:0.2951035990,20:0.2401225686):0.2200648344):0.08176806051,((((((7:0.1052090411,(9:0.1296652887,13:0.1287271300):0.3200863465):0.07043616988,(14:0.1259714302,15:0.1295946202):0.03552061289):0.05412408027,16:0.0805080843):0.09440338146,(11:0.0112702394,17:0.0258032459):0.009151362268):0.4313903245,((8:0.0110377670,12:0.0000025279):0.3368063267,18:0.2536676723):0.1830072456):0.09323853079,10:0.4033028649):0.4747628813):0.357087951,6:1.0682512262):0.2468590161,(25:0.0000025279,32:0.0000025279):2.687133116e-06):0.008811752783,(21:0.0174686454,((22:0.0000025569,(24:0.0000025279,(29:0.0000020516,30:0.0000020588):0.008730091263):2.527905812e-06):2.041583645e-06,23:0.0000025279):2.00877486e-06):2.238779101e-06):0.02697414152,26:0.0372633723):0.008718235438,(27:0.0000025279,28:0.0087603055):2.145355159e-06):0.008783518447,5:0.0000025279);
 16: -4640.66071766 (0:0.0000025279,(((((((((((1:0.2033972329,3:0.6394074166):0.1745983733,2:1.1152778886):0.3408802829,31:0.4022568090):0.05470117686,4:0.8166423376):0.7043075575,(19:0.2953396253,20:0.2395369362):0.2193578238):0.08220663264,((((((7:0.1053977755,(9:0.1293925037,13:0.1285212871):0.3190174657):0.07040392976,(14:0.1254345285,15:0.1293261095):0.03551665152):0.05484424478,16:0.0799816882):0.08827416923,(11:0.0113196837,17:0.0257060515):0.01241607387):0.4292769874,((8:0.0110190283,12:0.0000020369):0.3364466873,18:0.2530204856):0.1828091882):0.09352887751,10:0.4017172620):0.4745060445):0.3569026685,6:1.0674887046):0.2464972665,(25:0.0000025279,32:0.0000025279):2.806389749e-06):0.008802181274,(21:0.0174485904,(22:0.0000025279,(23:0.0000025279,(24:0.0000025279,(29:0.0000020410,30:0.0000020508):0.008721009925):2.00873402e-06):2.075876374e-06):2.636856641e-06):2.195547352e-06):0.02694312172,26:0.0372215456):0.008708304403,(27:0.0000025279,28:0.0087503639):2.527905812e-06):0.008774516305,5:0.0000025279);
 17: -4640.66596635 (0:0.0000025279,(((((((((((1:0.2032257600,3:0.6392457887):0.1743056,2:1.1151155363):0.3409331163,31:0.4024029295):0.05443376487,4:0.8168771632):0.7037773092,(19:0.2954059627,20:0.2392847600):0.2199768432):0.08242461025,((((((7:0.1058423712,(9:0.1293166808,13:0.1285843628):0.3191180255):0.07036692993,(14:0.1253871892,15:0.1293423631):0.03552444632):0.05519292399,16:0.0798898967):0.08572047731,(11:0.0113581278,17:0.0256870193):0.01376943761):0.4287259699,((8:0.0110215160,12:0.0000025279):0.336834565,18:0.2524398339):0.1825116178):0.09356522861,10:0.4014009123):0.4745482747):0.3556092053,6:1.0666856380):0.2468718822,(25:0.0000025279,32:0.0000025279):2.817384348e-06):0.008799394177,(21:0.0174446017,(((22:0.0000025569,24:0.0000025279):2.527905812e-06,23:0.0000025279):2.041583645e-06,(29:0.0000020516,30:0.0000020588):0.00871808666):2.00877486e-06):2.838562724e-06):0.02693721588,26:0.0372133640):0.008706310806,(27:0.0000025279,28:0.0087484059):2.145355159e-06):0.008771597491,5:0.0000025279);
 18: -4640.66633939 (0:0.0000025279,((((((((((1:0.1976938821,3:0.6422954122):0.1617932096,2:1.1247248513):0.3654138892,4:0.8655751308):0.004660673065,31:0.3872184092):0.6892767567,(((((((7:0.1042201190,(9:0.1286997309,13:0.1291385455):0.3195708018):0.07015503925,(14:0.1255128954,15:0.1291987697):0.03500954339):0.05345490628,16:0.0809161909):0.09721994822,(11:0.0111850992,17:0.0257516698):0.006400614623):0.430287406,((8:0.0110222633,12:0.0000025279):0.3303532891,18:0.2611636890):0.1822158199):0.08149097672,10:0.4085641464):0.4864554851,(19:0.2757929717,20:0.2534590652):0.2015488444):0.1705272347):0.3224672306,6:1.0535079686):0.2321069039,(25:0.0000025279,32:0.0000025279):2.122736001e-06):0.008749648424,(21:0.0174042853,(((22:0.0000025569,24:0.0000025279):2.527905812e-06,23:0.0000025279):2.041583645e-06,(29:0.0000020516,30:0.0000020588):0.00869812404):2.00877486e-06):2.195854698e-06):0.0268870324,26:0.0371459393):0.008689822417,(27:0.0000025279,28:0.0087311674):2.145355159e-06):0.008754504577,5:0.0000025279);
 19: -4640.6676407 (0:0.0000025279,(((((((((((1:0.2042317454,3:0.6418889143):0.1738979097,2:1.1205914664):0.3442994102,31:0.4041985742):0.05158868587,4:0.8244501505):0.7108786794,(19:0.2956046028,20:0.2414982433):0.2216044007):0.08129992936,((((((7:0.1057808282,(9:0.1302727208,13:0.1296269919):0.3220930768):0.07085706348,(14:0.1266537603,15:0.1304808374):0.03553138744):0.05404610158,16:0.0813077054):0.09728237281,(11:0.0113094299,17:0.0259581802):0.007582676439):0.4337006262,((8:0.0110914239,12:0.0000025638):0.3383905423,18:0.2553858547):0.1833469938):0.09342978609,10:0.4054263975):0.4776049299):0.3572160307,6:1.0704512774):0.2479579594,(25:0.0000025279,32:0.0000025279):2.367018471e-06):0.008836874843,((((21:0.0175166822,24:0.0000025279):2.90628291e-06,(29:0.0000020410,30:0.0000020508):0.008754230599):2.636856641e-06,23:0.0000025279):2.075876374e-06,22:0.0000025279):2.198669248e-06):0.02704875474,26:0.0373657178):0.008742365368,(27:0.0000025279,28:0.0087843220):2.527905812e-06):0.008807488329,5:0.0000025279);
PhyloTree:
 newick: (0:0.0000025279,((((((((((1:0.1982746720,3:0.6402295373)94:0.1665340027,2:1.1165906152)90:0.3569599233,31:0.3921236906)72:0.01258405487,4:0.8533010759)100:0.6787611209,(((((((7:0.1044587177,(9:0.1287518937,13:0.1277612844)100:0.316787761)68:0.06959807398,(14:0.1246945489,15:0.1283790178)84:0.03517218593)57:0.05372826283,16:0.0802730057)91:0.09220784589,(11:0.0111649601,17:0.0255834294)80:0.009070569586)100:0.4230701861,((8:0.0109537501,12:0.0000020369)100:0.3269608409,18:0.2610148626)90:0.1812195621)75:0.08332386054,10:0.4051363152)100:0.4933432707,(19:0.2771982586,20:0.2508101402)90:0.1969886247)60:0.163538869)94:0.3292266538,6:1.0535994702)75:0.2300854782,(25:0.0000025279,32:0.0000025279)78:2.367018471e-06)38:0.008727371559,(21:0.0173621128,(22:0.0000025279,(23:0.0000025279,(24:0.0000025279,(29:0.0000020410,30:0.0000020508)97:0.008676955617)32:2.00873402e-06)30:2.075876374e-06)45:2.636856641e-06)43:2.198669248e-06)75:0.02681903765,26:0.0370536905)73:0.008668125544,(27:0.0000025279,28:0.0087093041)58:2.527905812e-06)91:0.008732490577,5:0.0000025279);
RateGamma:
 gamma_shape: 1.159309986
StopRule:
 curIteration: 143
 start_real_time: 1649944414
 time_vec: 42, 3, 1
UFBoot:
 000: 1 -4676.895508 -4648.533454 (0,(((((((1,3),2),31),4),(19,20)),(((((7,(9,13)),16),(14,15)),(11,17)),(((8,12),18),10))),6),(5,(((((((21,(24,(25,32))),(29,30)),22),23),26),27),28)));
 001: 1 -4530.194336 -4651.041018 (0,(((((((1,3),2),31),4),(19,20)),((((((7,(14,15)),(9,13)),16),(11,17)),10),((8,12),18))),6),(5,(((((21,(((22,23),(25,32)),24)),(29,30)),26),27),28)));
 002: 3 -4614.771484 -4647.33756 (0,((((((((((1,3),2),31),4),(((((((7,(9,13)),(14,15)),16),11),17),(((8,12),10),18)),(19,20))),6),(25,32)),(21,((22,24),(23,(29,30))))),26),(27,28)),5);
 003: 1 -4649.064941 -4645.416036 (0,(((((((1,3),2),4),31),(((((((7,(9,13)),(14,15)),16),(11,17)),((8,12),18)),10),(19,20))),6),((((21,((22,(23,(24,(29,30)))),(25,32))),26),28),27)),5);
 004: 3 -4561.677734 -4650.684778 (0,(((((((((((1,3),2),31),4),(19,20)),((((((7,(14,15)),(9,13)),(11,17)),16),10),((8,12),18))),6),(25,32)),(21,((22,(24,(29,30))),23))),26),(27,28)),5);
 005: 5 -4643.916016 -4646.20182 (0,((((((1,3),2),4),31),(((((((7,(9,13)),(14,15)),16),(11,17)),((8,12),18)),10),(19,20))),(6,(((((21,((22,(23,24)),(29,30))),(25,32)),26),28),27))),5);
 006: 2 -4630.891602 -4647.610461 (0,(((((((1,3),2),31),4),(19,20)),((((((7,(9,13)),(14,15)),16),(11,17)),((8,12),18)),10)),(((((6,(25,32)),(21,((22,(23,24)),(29,30)))),26),28),27)),5);
 007: 2 -4914.307617 -4643.524485 (0,((((((((((1,3),2),4),31),(((((((7,(9,13)),(14,15)),16),(11,17)),((8,12),18)),10),(19,20))),6),(25,32)),(((21,24),(22,23)),(29,30))),(27,28)),26),5);
 008: 1 -4556.88916 -4655.738598 (0,(((((((((((1,3),4),2),31),(19,20)),(((((((7,(14,15)),16),(9,13)),(11,17)),(8,12)),18),10)),6),(25,32)),(21,(((22,24),23),(29,30)))),26),(27,28)),5);
 009: 2 -4680.43457 -4643.169211 (0,(((((((((((((1,3),2),31),4),(19,20)),((((((7,(9,13)),(14,15)),16),(11,17)),((8,12),18)),10)),6),21),((22,(23,24)),(29,30))),32),25),26),(27,28)),5);
 010: 4 -4453.581055 -4648.058645 (0,(((((((((1,3),2),31),4),(19,20)),((((((7,(14,15)),16),(9,13)),(11,17)),((8,12),18)),10)),6),((21,((((22,24),(29,30)),23),(25,32))),26)),(27,28)),5);
 011: 1 -4643.019531 -4643.736189 (0,(((((((((((1,3),2),31),4),(((((((7,(9,13)),(14,15)),16),17),11),(((8,12),18),10)),(19,20))),6),32),25),(21,((22,(23,24)),(29,30)))),26),(27,28)),5);
 012: 2 -4477.099609 -4649.225147 (0,(((((((1,3),4),2),31),(((((((7,(9,13)),(14,15)),16),(11,17)),((8,12),18)),10),(19,20))),6),5),(((((21,(22,(23,(24,(29,30))))),(25,32)),26),27),28));
 013: 2 -4733.642578 -4658.424093 (0,((((((((((((1,3),2),4),31),(6,(((((((7,(((9,13),14),15)),16),11),17),((8,12),18)),10),(19,20)))),23),22),(24,(29,30))),(25,32)),21),26),(27,28)),5);
 014: 1 -4677.66748 -4649.640025 (0,((((((((1,3),2),31),4),(((((((7,(9,13)),(14,15)),(11,17)),16),((8,12),18)),10),(19,20))),21),(((6,25),32),(22,((23,24),(29,30))))),(26,(27,28))),5);
 015: 5 -4519.721191 -4653.548516 (0,((((((((((1,3),2),31),4),6),((((((((7,(9,13)),15),16),14),(11,17)),((8,12),18)),10),(19,20))),(21,(22,(((23,(25,32)),(29,30)),24)))),26),27),28),5);
 016: 1 -4442.26709 -4647.84022 (0,(((((((((((1,3),2),31),4),((((((7,(9,13)),(15,16)),14),(11,17)),(((8,12),18),10)),(19,20))),6),(25,32)),((21,(23,(24,(29,30)))),22)),26),28),27),5);
 017: 2 -4610.537109 -4648.247119 (0,((((((((((1,2),3),4),31),(19,20)),((((((7,(14,15)),16),(9,13)),(11,17)),((8,12),18)),10)),6),(21,(((22,((25,32),(29,30))),24),23))),(26,28)),27),5);
 018: 2 -4834.956055 -4646.624854 (0,((((((((((1,3),2),31),4),(19,20)),(((((7,(14,15)),16),(9,13)),(11,17)),(((8,12),18),10))),6),(((((21,23),(25,32)),(29,30)),22),24)),26),(27,28)),5);
 019: 5 -4644.225586 -4647.956163 (0,((((((((((1,3),2),31),4),(19,20)),((((((7,(14,15)),16),(9,13)),(11,17)),((8,12),18)),10)),6),(((21,(22,(23,(24,(29,30))))),(25,32)),26)),28),27),5);
 020: 1 -4766.81543 -4652.446925 (0,(((((((((((1,2),3),31),4),(19,20)),((((7,((9,13),16)),(14,15)),(11,17)),(((8,12),18),10))),6),(25,32)),(21,((22,(23,24)),(29,30)))),26),(27,28)),5);
 021: 2 -4658.230957 -4645.061459 (0,(((((((((((1,3),2),31),4),(19,20)),(((((((7,(9,13)),14),15),16),(11,17)),((8,12),18)),10)),6),(25,32)),(21,((22,(24,(29,30))),23))),26),(27,28)),5);
 022: 2 -4505.683594 -4652.921409 (0,((((((((((1,3),2),31),4),(19,20)),(((((7,(14,15)),(9,13)),((11,17),16)),10),((8,12),18))),6),(25,32)),(21,((22,(24,(29,30))),23))),(26,(27,28))),5);
 023: 6 -4630.196289 -4647.727219 (0,(((((((((1,3),2),31),4),(((((((7,(9,13)),15),16),14),(11,17)),(((8,12),18),10)),(19,20))),6),(((((21,(29,30)),22),24),(25,32)),23)),26),(27,28)),5);
 024: 1 -4686.888184 -4651.643075 (0,(((((((((((1,3),4),2),31),(19,20)),(((((7,(14,15)),16),((9,13),(11,17))),((8,12),18)),10)),6),(25,32)),(21,(((22,24),23),(29,30)))),26),(27,28)),5);
 025: 3 -4844.494141 -4646.564949 (0,(((((((((((1,3),2),4),31),(19,20)),((((((((7,(9,13)),15),16),14),17),11),((8,12),18)),10)),6),21),(22,((23,((25,32),(29,30))),24))),26),(27,28)),5);
 026: 1 -4237.847656 -4647.552507 (0,((((((((((1,3),4),2),31),(((((((7,(9,13)),(14,15)),16),(11,17)),((8,12),18)),10),(19,20))),21),((((6,(29,30)),24),23),22)),(25,32)),26),(27,28)),5);
 027: 5 -4578.604004 -4646.280506 (0,((((((((((((1,3),2),31),4),(19,20)),((((((7,(14,15)),16),(9,13)),(11,17)),((8,12),18)),10)),6),25),(21,(22,(23,(24,(29,30)))))),32),26),(27,28)),5);
 028: 7 -4489.678223 -4641.298061 (0,(((((((((((1,3),2),31),4),((((((((7,(9,13)),(14,15)),16),17),11),((8,12),18)),10),(19,20))),6),((25,32),(29,30))),21),(22,(23,24))),26),(27,28)),5);
 029: 6 -4732.900879 -4645.140035 (0,((((((((((((1,3),2),31),4),(19,20)),(((((((7,(14,15)),16),(9,13)),17),11),((8,12),18)),10)),6),(25,32)),21),(22,(23,(24,(29,30))))),26),(27,28)),5);
 030: 2 -4354.780273 -4647.675875 (0,(((((((((1,3),2),31),4),((((((((7,(9,13)),(14,15)),16),(11,17)),(8,12)),18),10),(19,20))),21),((((6,(24,(29,30))),23),22),(25,32))),26),(27,28)),5);
 031: 1 -4739.04541 -4646.430361 (0,((((((((((1,3),2),4),31),((((((7,(9,13)),(14,15)),((11,17),16)),((8,12),18)),10),(19,20))),6),(25,32)),(21,((22,(23,24)),(29,30)))),26),(27,28)),5);
 032: 1 -4657.651367 -4645.416036 (0,(((((((1,3),2),4),31),(((((((7,(9,13)),(14,15)),16),(11,17)),((8,12),18)),10),(19,20))),6),((((21,((22,(23,(24,(29,30)))),(25,32))),26),28),27)),5);
 033: 1 -4622.234375 -4650.615753 (0,((((((((((1,3),2),31),4),(((((((7,((9,13),16)),15),14),(11,17)),((8,12),18)),10),(19,20))),6),((21,(((22,23),(29,30)),(25,32))),24)),26),27),28),5);
 034: 1 -4671.751953 -4646.956157 (0,(((((((((((1,3),2),31),4),(19,20)),((((((7,(14,15)),(9,13)),16),(11,17)),((8,12),18)),10)),6),(21,(22,((23,((25,32),(29,30))),24)))),26),28),27),5);
 035: 3 -4799.623535 -4647.405644 (0,(((((((((((1,3),2),4),31),(19,20)),((((((7,(14,15)),16),(9,13)),(11,17)),((8,12),18)),10)),6),21),(((22,((25,32),(29,30))),24),23)),(26,28)),27),5);
 036: 3 -4583.635742 -4646.565106 (0,(((((((((((1,3),2),4),31),(19,20)),((((((((7,(9,13)),15),16),14),17),11),((8,12),18)),10)),6),(((21,(25,32)),(22,23)),(29,30))),24),26),(27,28)),5);
 037: 1 -4128.710449 -4651.683508 (0,((((((((((((1,3),2),(4,31)),((((((7,((9,13),16)),(14,15)),17),11),((8,12),18)),10)),(19,20)),21),(22,((23,24),(29,30)))),(6,32)),25),26),27),28),5);
 038: 3 -5090.476562 -4652.040351 (0,((((((((((1,3),2),4),31),(((((((7,(9,13)),(14,15)),(11,17)),16),((8,12),18)),10),(19,20))),6),25),((21,32),((22,(23,24)),(29,30)))),26),(27,28)),5);
 039: 6 -4511.439453 -4650.703447 (0,(((((((((((1,3),2),4),31),(((((((7,(14,15)),16),(11,17)),(9,13)),((8,12),18)),10),(19,20))),(25,32)),6),(((21,(24,(29,30))),23),22)),26),28),27),5);
 040: 6 -4721.06543 -4646.257353 (0,((((((((((1,(2,3)),31),4),(19,20)),((((((7,(14,15)),16),(9,13)),(11,17)),((8,12),18)),10)),6),(25,32)),(21,(22,(23,(24,(29,30)))))),26),(27,28)),5);
 041: 13 -5000.881348 -4643.003555 (0,(((((((1,3),2),31),4),(((((((7,(9,13)),(14,15)),16),(11,17)),((8,12),18)),10),(19,20))),6),(((((21,((22,(23,24)),(29,30))),(25,32)),26),27),28)),5);
 042: 5 -4543.888672 -4647.433869 (0,(((((((((((1,3),2),31),4),(19,20)),(((((((7,(9,13)),15),16),14),(11,17)),((8,12),18)),10)),6),(((21,(22,(24,(25,32)))),(29,30)),23)),26),27),28),5);
 043: 1 -4858.111328 -4645.600325 (0,(((((((((1,3),2),31),4),(19,20)),((((((7,(9,13)),(14,15)),16),(11,17)),((8,12),18)),10)),21),(((6,25),32),(22,((23,24),(29,30))))),(26,(27,28))),5);
 044: 3 -4538.586914 -4646.114284 (0,((((((((((1,3),2),4),31),((((((((7,(9,13)),14),15),16),11),17),(((8,12),18),10)),(19,20))),6),(25,32)),((21,24),((22,23),(29,30)))),26),(27,28)),5);
 045: 2 -4654.244141 -4647.616224 (0,(((((((((((1,3),2),31),4),(19,20)),((((((7,((9,13),16)),(14,15)),11),17),((8,12),18)),10)),6),(25,32)),(21,((22,(23,24)),(29,30)))),26),(27,28)),5);
 046: 11 -4792.133301 -4647.379972 (0,(((((((((1,3),2),4),31),((((((((7,(9,13)),15),16),14),(11,17)),((8,12),18)),10),(19,20))),6),(((((21,(29,30)),22),24),(25,32)),23)),26),(27,28)),5);
 047: 1 -4236.192871 -4647.152294 (0,(((((((((((1,3),2),31),4),(19,20)),((((((7,(14,15)),16),(9,13)),(11,17)),((8,12),18)),10)),21),6),((22,((24,(25,32)),(29,30))),23)),26),(27,28)),5);
 048: 11 -4723.408691 -4647.326624 (0,((((((((((1,3),2),31),4),(((((((((7,(9,13)),15),16),14),11),17),((8,12),18)),10),(19,20))),6),((((21,(25,32)),24),(22,23)),(29,30))),26),27),28),5);
 049: 1 -4577.006348 -4646.011982 (0,(((((((((1,3),2),4),31),((((((((7,(9,13)),15),14),16),17),11),(((8,12),18),10)),(19,20))),6),((((21,(29,30)),(23,24)),22),(25,32))),26),(27,28)),5);
 050: 1 -4581.719238 -4653.277597 (0,(((((((((((1,3),4),2),31),(19,20)),(((((7,(14,15)),((9,13),16)),(11,17)),((8,12),18)),10)),6),(25,32)),(21,(((22,24),23),(29,30)))),26),(27,28)),5);
 051: 1 -4565.031738 -4649.225147 (0,(((((((1,3),4),2),31),(((((((7,(9,13)),(14,15)),16),(11,17)),((8,12),18)),10),(19,20))),6),5),(((((21,(22,(23,(24,(29,30))))),(25,32)),26),27),28));
 052: 1 -4397.549805 -4651.396624 (0,((((((1,3),4),2),31),(((((((7,(9,13)),(14,15)),16),(11,17)),((8,12),18)),10),(19,20))),((((((6,25),32),(21,((22,(23,24)),(29,30)))),26),27),28)),5);
 053: 1 -4383.581055 -4650.615753 (0,((((((((((1,3),2),31),4),(((((((7,((9,13),16)),15),14),(11,17)),((8,12),18)),10),(19,20))),6),((21,(((22,23),(29,30)),(25,32))),24)),26),27),28),5);
 054: 2 -4891.768555 -4646.493427 (0,(((((((((((1,3),2),31),4),(19,20)),((((((((7,(9,13)),16),15),14),11),17),((8,12),18)),10)),6),(25,32)),(21,((22,(23,24)),(29,30)))),26),(27,28)),5);
 055: 1 -4846.098633 -4650.213819 (0,((((((((((((1,3),4),2),31),(19,20)),((((((7,(14,15)),16),(9,13)),(11,17)),((8,12),18)),10)),6),32),25),(21,(((22,24),23),(29,30)))),26),(27,28)),5);
 056: 4 -4834.024414 -4643.709814 (0,((((((((1,3),2),31),4),(19,20)),((((((7,(9,13)),(14,15)),16),(11,17)),((8,12),18)),10)),6),(((((21,(22,(23,(24,(29,30))))),(25,32)),26),27),28)),5);
 057: 1 -4533.194336 -4648.474324 (0,(((((((((1,3),2),31),4),(((((((7,(14,15)),16),(9,13)),(11,17)),((8,12),18)),10),(19,20))),6),((((21,(25,32)),(23,(24,(29,30)))),22),26)),28),27),5);
 058: 1 -4293.80957 -4643.776468 (0,((((((((1,3),2),4),31),(19,20)),((((((7,(9,13)),(14,15)),16),(11,17)),((8,12),18)),10)),6),((((((((21,(25,32)),24),(29,30)),23),22),26),28),27)),5);
 059: 1 -4642.297363 -4655.262545 (0,((((((((1,3),2),31),4),6),((((((7,(9,13)),16),(14,15)),(11,17)),(((8,12),18),10)),(19,20))),(((21,((22,23),(24,(29,30)))),(25,32)),26)),(27,28)),5);
 060: 3 -4537.963867 -4649.112547 (0,(((((((((1,3),2),31),4),(19,20)),((((((7,(14,15)),16),(9,13)),(11,17)),((8,12),18)),10)),6),((((((21,23),(25,32)),(29,30)),22),24),26)),(27,28)),5);
 061: 1 -4558.387207 -4650.630758 (0,((((((((((((1,3),2),(4,31)),((((((((7,(9,13)),16),15),14),17),11),((8,12),18)),10)),(19,20)),21),(22,((23,24),(29,30)))),(6,32)),25),26),27),28),5);
 062: 1 -4730.766113 -4650.039969 (0,(((((((((((1,3),2),31),4),(((((((((7,(9,13)),16),(14,15)),11),17),(8,12)),18),10),(19,20))),6),25),32),(21,(((22,24),23),(29,30)))),26),(27,28)),5);
 063: 6 -4503.472656 -4646.108129 (0,(((((((((((((1,3),2),31),4),(19,20)),((((((7,(14,15)),(9,13)),16),(11,17)),((8,12),18)),10)),6),25),32),(21,((22,(24,(29,30))),23))),26),28),27),5);
 064: 2 -4598.685547 -4649.018228 (0,((((((((((1,3),2),31),4),(((((((7,((9,13),16)),(14,15)),17),11),10),((8,12),18)),(19,20))),6),(25,32)),((21,((22,24),23)),(29,30))),26),(27,28)),5);
 065: 1 -4986.40625 -4651.971306 (0,((((((((((((((1,3),2),4),31),(19,20)),((((((7,(((9,13),14),15)),16),11),17),((8,12),18)),10)),6),23),22),(24,(29,30))),(25,32)),21),26),(27,28)),5);
 066: 1 -4351.18457 -4657.468509 (0,((((((((1,3),2),31),4),(((((((6,(((((((7,(14,15)),16),(9,13)),(11,17)),((8,12),18)),10),(19,20))),32),25),23),(29,30)),(22,24)),21)),26),28),27),5);
 067: 1 -4798.966797 -4648.159038 (0,(((((((((1,(2,3)),31),4),((((((7,(14,15)),16),(9,13)),(11,17)),(((8,12),18),10)),(19,20))),6),(25,32)),(21,((22,(23,24)),(29,30)))),26),(27,28)),5);
 068: 2 -4895.304199 -4652.259045 (0,((((((((((1,3),2),31),4),(19,20)),(6,((((((7,(14,15)),16),(9,13)),(11,17)),((8,12),18)),10))),(25,32)),(21,((22,(23,24)),(29,30)))),26),(27,28)),5);
 069: 7 -4668.072266 -4645.581312 (0,((((((((((1,3),2),(4,31)),(19,20)),(((((7,(14,15)),16),(9,13)),(11,17)),(((8,12),18),10))),6),(25,32)),(21,(22,(23,(24,(29,30)))))),26),(27,28)),5);
 070: 4 -5237.472656 -4647.517815 (0,((((((((((((1,3),2),31),4),19),20),((((((7,(9,13)),(14,15)),16),(11,17)),((8,12),18)),10)),6),(25,32)),(21,(((22,24),23),(29,30)))),26),(27,28)),5);
 071: 1 -4883.633301 -4649.767373 (0,(((((((((((1,3),2),31),4),(19,20)),((((((((7,(9,13)),16),(14,15)),11),17),(8,12)),18),10)),6),(25,32)),(21,((22,(23,24)),(29,30)))),26),(27,28)),5);
 072: 2 -4675.461914 -4648.360114 (0,(((((((((((((1,3),2),31),4),(((((((7,(9,13)),(14,15)),16),(11,17)),((8,12),18)),10),(19,20))),21),30),29),22),(23,24)),(6,(25,32))),26),(27,28)),5);
 073: 1 -4552.939941 -4653.437154 (0,(((((((((((1,3),2),31),4),(19,20)),6),((((((7,(14,15)),(9,13)),16),(11,17)),((8,12),18)),10)),(25,32)),(21,(((22,24),23),(29,30)))),26),(27,28)),5);
 074: 9 -4739.820312 -4643.178849 (0,((((((((((((1,3),2),31),4),(19,20)),((((((7,(9,13)),(14,15)),16),(11,17)),((8,12),18)),10)),6),(25,32)),((21,(22,(23,24))),(29,30))),28),26),27),5);
 075: 7 -4438.106934 -4649.091258 (0,((((((((((1,3),2),31),4),(((((7,(9,13)),(14,15)),((11,17),16)),(((8,12),18),10)),(19,20))),6),25),32),(21,(((22,24),23),(29,30)))),(26,(27,28))),5);
 076: 1 -4255.094727 -4650.681711 (0,(((((((1,3),2),31),4),((((((((7,(9,13)),(14,15)),16),17),11),((8,12),18)),10),(19,20))),6),(((21,((22,(23,24)),(29,30))),(25,32)),26)),(5,(27,28)));
 077: 13 -4916.416016 -4641.366863 (0,(((((((((((1,3),2),31),4),(((((((7,(9,13)),(14,15)),16),(11,17)),((8,12),18)),10),(19,20))),21),22),((23,24),(29,30))),((6,32),25)),26),(27,28)),5);
 078: 5 -4916.962891 -4645.968213 (0,(((((((((((1,3),2),31),4),(19,20)),((((((7,(9,13)),(14,15)),(11,17)),16),((8,12),18)),10)),6),(25,32)),(21,((22,(24,(29,30))),23))),26),(27,28)),5);
 079: 4 -4706.571289 -4642.009324 (0,(((((((((((1,3),2),31),4),(19,20)),((((((7,(9,13)),(14,15)),16),(11,17)),((8,12),18)),10)),6),(21,(22,(23,(24,(29,30)))))),(25,32)),26),(27,28)),5);
 080: 2 -4826.241211 -4652.611913 (0,((((((((((1,3),2),31),4),((((((((7,(9,13)),15),16),14),(11,17)),((8,12),18)),10),(19,20))),6),(((((21,32),25),24),(22,23)),(29,30))),26),27),28),5);
 081: 1 -4565.65918 -4652.281623 (0,((((((((((1,3),4),2),31),(19,20)),((((((7,(14,15)),16),(9,13)),(11,17)),((8,12),18)),10)),6),(21,(((22,((25,32),(29,30))),24),23))),(27,28)),26),5);
 082: 1 -4238.109375 -4646.920111 (0,(((((((((((1,3),2),31),4),(((((((7,(14,15)),(9,13)),16),(11,17)),((8,12),18)),10),(19,20))),21),22),(23,(24,(29,30)))),((6,32),25)),26),(27,28)),5);
 083: 2 -4898.134766 -4647.424741 (0,((((((((((1,3),2),4),31),(19,20)),(((((7,(14,15)),16),(9,13)),(11,17)),(((8,12),18),10))),6),(21,(((22,((25,32),(29,30))),24),23))),(26,28)),27),5);
 084: 3 -5039.601074 -4647.727019 (0,((((((((((1,3),2),31),4),(((((((7,(9,13)),15),16),14),(11,17)),(((8,12),18),10)),(19,20))),6),(21,(22,(((23,(25,32)),(29,30)),24)))),26),27),28),5);
 085: 3 -5545.022461 -4661.140216 (0,((((((((((1,3),31),2),4),(((((((((7,14),15),(9,13)),16),(11,17)),((8,12),18)),10),19),20)),6),22),(21,(((23,24),(29,30)),(25,32)))),26),(27,28)),5);
 086: 1 -4446.374512 -4647.152294 (0,(((((((((((1,3),2),31),4),(19,20)),((((((7,(14,15)),16),(9,13)),(11,17)),((8,12),18)),10)),21),6),((22,((24,(25,32)),(29,30))),23)),26),(27,28)),5);
 087: 1 -4601.569824 -4662.258537 (0,((((((1,3),(2,4)),31),(((((((7,(9,13)),(14,15)),16),(11,17)),((8,12),18)),10),(19,20))),6),(((21,(((22,(23,(24,(29,30)))),(25,32)),26)),28),27)),5);
 088: 4 -4465.022461 -4647.972962 (0,((((((((((1,3),2),31),4),(19,20)),((((((7,(14,15)),16),(9,13)),(11,17)),((8,12),18)),10)),6),((((21,(25,32)),((22,24),23)),(29,30)),26)),28),27),5);
 089: 5 -4889.021973 -4651.065566 (0,((((((((((((1,3),2),31),4),19),20),((((((7,(14,15)),16),(9,13)),(11,17)),((8,12),18)),10)),6),(25,32)),(21,(((22,24),23),(29,30)))),26),(27,28)),5);
 090: 1 -4488.376465 -4653.3902 (0,((((((((1,3),2),31),4),((((((((7,(9,13)),15),16),14),(11,17)),((8,12),18)),10),(19,20))),6),(((((21,(29,30)),22),24),(25,32)),23)),26),(5,(27,28)));
 091: 5 -4846.912109 -4645.589337 (0,(((((((((((1,3),2),31),4),((((((7,(9,13)),((14,15),16)),(11,17)),((8,12),18)),10),(19,20))),6),(25,32)),((21,((23,(29,30)),24)),22)),26),28),27),5);
 092: 1 -4746.577148 -4647.152294 (0,(((((((((((1,3),2),31),4),(19,20)),((((((7,(14,15)),16),(9,13)),(11,17)),((8,12),18)),10)),21),6),((22,((24,(25,32)),(29,30))),23)),26),(27,28)),5);
 093: 7 -4078.062988 -4643.655708 (0,((((((((((1,3),2),31),4),(((((((7,(9,13)),(14,15)),16),(11,17)),((8,12),18)),10),(19,20))),21),22),(23,(24,(29,30)))),(6,(25,32))),(26,(27,28))),5);
 094: 11 -4448.539062 -4644.997604 (0,(((((((((((1,2),3),4),31),(19,20)),((((((7,(9,13)),(14,15)),16),(11,17)),((8,12),18)),10)),6),(25,32)),(21,(((22,24),23),(29,30)))),(27,28)),26),5);
 095: 8 -4837.611328 -4652.856627 (0,((((((((((1,3),2),31),4),(((((((((7,(9,13)),15),16),14),(11,17)),(8,12)),18),10),(19,20))),6),((((21,(25,32)),24),(22,23)),(29,30))),26),27),28),5);
 096: 2 -4575.148438 -4641.387605 (0,(((((((((((1,3),2),4),31),(19,20)),((((((7,(9,13)),(14,15)),16),(11,17)),((8,12),18)),10)),6),(25,32)),(((21,24),(22,23)),(29,30))),26),(27,28)),5);
 097: 2 -4537.565918 -4660.819359 (0,((((((((1,3),2),31),4),(19,20)),((((((7,(9,13)),(14,15)),16),(11,17)),((8,12),18)),10)),6),(((21,28),(((22,(23,(24,(29,30)))),(25,32)),26)),27)),5);
 098: 2 -4600.868164 -4647.301339 (0,((((((((((1,3),2),31),4),(((((((7,(14,15)),16),(9,13)),(11,17)),((8,12),18)),10),(19,20))),6),(25,32)),(21,((22,23),(24,(29,30))))),(27,28)),26),5);
 099: 1 -4652.935547 -4648.901045 (0,((((((((((((1,3),2),31),4),20),19),(((((7,(9,13)),(14,15)),16),(11,17)),(((8,12),18),10))),6),(((21,((23,(29,30)),(25,32))),22),24)),26),27),28),5);
 100: 1 -4608.143555 -4654.458177 (0,(((((((((((1,3),2),4),31),((((((((7,(14,15)),16),(11,17)),(9,13)),(8,12)),18),10),(19,20))),(25,32)),6),((21,(24,(29,30))),(22,23))),26),28),27),5);
 101: 2 -4538.283203 -4664.845489 (0,(((((((((1,(2,3)),31),4),(((((((7,(9,13)),15),16),14),(11,17)),((8,12),(10,18))),(19,20))),(25,32)),(((21,29),30),(22,(23,24)))),(6,26)),28),27),5);
 102: 2 -4120.597656 -4661.478204 (0,(((((((((1,3),2),31),4),(19,20)),((((((7,(9,13)),(14,15)),16),(11,17)),((8,12),18)),10)),6),((21,28),27)),(((22,(23,(24,(29,30)))),(25,32)),26)),5);
 103: 2 -4950.381348 -4648.080934 (0,((((((((((1,3),4),2),31),(((((((7,(9,13)),(14,15)),16),11),17),(((8,12),18),10)),(19,20))),6),(25,32)),((21,24),((22,23),(29,30)))),26),(27,28)),5);
 104: 3 -4468.257324 -4647.433783 (0,(((((((((((1,3),2),31),4),(19,20)),(((((((7,(9,13)),15),16),14),(11,17)),((8,12),18)),10)),6),((((21,(25,32)),24),(22,23)),(29,30))),26),27),28),5);
 105: 3 -4698.05127 -4657.883603 (0,(((((((1,3),2),31),4),(19,20)),((((((7,(9,13)),(14,15)),16),(11,17)),10),((8,12),18))),6),(5,(((((21,(((22,23),(25,32)),24)),26),(29,30)),27),28)));
 106: 1 -4601.651855 -4647.152294 (0,(((((((((((1,3),2),31),4),(19,20)),((((((7,(14,15)),16),(9,13)),(11,17)),((8,12),18)),10)),21),6),((22,((24,(25,32)),(29,30))),23)),26),(27,28)),5);
 107: 1 -4259.784668 -4647.84022 (0,(((((((((((1,3),2),31),4),((((((7,(9,13)),(15,16)),14),(11,17)),(((8,12),18),10)),(19,20))),6),(25,32)),((21,(23,(24,(29,30)))),22)),26),28),27),5);
 108: 17 -4434.945801 -4644.38833 (0,(((((((((((1,3),2),31),4),(19,20)),((((((7,(14,15)),16),(9,13)),(11,17)),((8,12),18)),10)),6),(25,32)),(21,((22,(23,24)),(29,30)))),26),(27,28)),5);
 109: 4 -4622.741211 -4647.432141 (0,((((((((((((1,3),2),31),4),19),20),((((((7,(9,13)),(14,15)),16),(11,17)),((8,12),18)),10)),6),(25,32)),((((21,(29,30)),23),22),24)),26),(27,28)),5);
 110: 1 -4425.43457 -4653.904925 (0,((((((((((((1,3),2),4),31),(((((7,(9,13)),(((11,17),14),(15,16))),((8,12),18)),10),(19,20))),6),25),32),21),(22,((23,(29,30)),24))),26),(27,28)),5);
 111: 9 -4597.125488 -4647.012932 (0,(((((((((((1,3),2),4),31),6),((((((((7,(9,13)),(14,15)),16),11),17),((8,12),18)),10),(19,20))),(25,32)),21),(((22,24),23),(29,30))),26),(27,28)),5);
 112: 1 -4570.474121 -4650.513752 (0,(((((((1,3),2),31),4),(19,20)),(((((7,(14,15)),(9,13)),16),(11,17)),(((8,12),18),10))),6),(5,(((((((21,(24,(25,32))),(29,30)),22),23),26),27),28)));
 113: 7 -4046.815186 -4660.016343 (0,((((((1,3),2),(4,31)),(((((((7,(9,13)),(14,15)),16),(11,17)),((8,12),18)),10),(19,20))),6),(((21,28),(((22,(23,(24,(29,30)))),(25,32)),26)),27)),5);
 114: 1 -4864.524414 -4651.636527 (0,((((((((((1,3),2),31),4),((((((7,(14,15)),16),(9,13)),(11,17)),((8,12),(10,18))),(19,20))),6),(25,32)),(21,((22,(23,24)),(29,30)))),26),(27,28)),5);
 115: 3 -5060.831055 -4646.39871 (0,((((((((((((1,3),2),4),31),((((((7,(14,15)),16),((9,13),(11,17))),((8,12),18)),10),(19,20))),6),32),25),(((21,(23,24)),22),(29,30))),26),27),28),5);
 116: 3 -4770.90918 -4648.12828 (0,((((((((((1,3),2),31),4),(19,20)),((((((7,(14,15)),16),(9,13)),(11,17)),((8,12),18)),10)),6),(((((21,(25,32)),23),(29,30)),(22,24)),26)),28),27),5);
 117: 7 -4407.992676 -4642.713225 (0,(((((((((((1,3),2),31),4),(((((((7,(9,13)),(14,15)),16),(11,17)),((8,12),18)),10),(19,20))),6),32),(21,(22,(23,(24,(29,30)))))),25),26),(27,28)),5);
 118: 14 -4834.754395 -4644.486781 (0,(((((((((((1,3),2),4),31),(19,20)),((((((7,(14,15)),16),(9,13)),(11,17)),((8,12),18)),10)),6),(25,32)),(21,(22,(23,(24,(29,30)))))),26),(27,28)),5);
 119: 4 -4789.791016 -4649.134283 (0,((((((((((1,3),2),31),4),((((((((7,(9,13)),(14,15)),16),11),17),((8,12),(10,18))),19),20)),6),(25,32)),(21,(((22,24),23),(29,30)))),26),(27,28)),5);
 120: 1 -4248.916504 -4648.742277 (0,(((((((((((1,3),2),31),4),(((((((7,((14,15),16)),(9,13)),11),17),((8,12),18)),10),(19,20))),6),32),25),(21,(22,(23,(24,(29,30)))))),26),(27,28)),5);
 121: 3 -4329.938477 -4654.03649 (0,((((((((((((1,3),2),(4,31)),((((((((7,(9,13)),16),(14,15)),17),11),(8,12)),18),10)),(19,20)),21),(22,((23,24),(29,30)))),(6,32)),25),26),27),28),5);
 122: 4 -5036.47168 -4647.433447 (0,(((((((((((1,3),2),31),4),(19,20)),(((((((7,(9,13)),15),16),14),(11,17)),((8,12),18)),10)),6),(((21,((22,23),(25,32))),(29,30)),24)),26),27),28),5);
 123: 1 -4559.078125 -4649.044075 (0,(((((((((((1,3),2),31),4),(19,20)),(((((7,(14,15)),(9,13)),((11,17),16)),((8,12),18)),10)),6),(25,32)),(21,((22,(24,(29,30))),23))),26),(27,28)),5);
 124: 1 -4854.742676 -4646.792852 (0,(((((((((((((1,3),4),2),31),(((((((7,(9,13)),(14,15)),16),(11,17)),((8,12),18)),10),(19,20))),6),32),25),21),(22,(23,(24,(29,30))))),26),28),27),5);
 125: 1 -4312.078613 -4652.498795 (0,(((((((((1,3),2),(4,31)),((((((((7,(14,15)),(9,13)),16),17),11),((8,12),18)),10),(19,20))),6),(25,32)),((21,(22,24)),(23,(29,30)))),26),(27,28)),5);
 126: 3 -4939.062012 -4647.974305 (0,(((((((((1,3),2),31),4),(19,20)),((((((7,(14,15)),16),(9,13)),(11,17)),((8,12),18)),10)),6),((21,((22,((23,24),(29,30))),(25,32))),26)),(27,28)),5);
 127: 5 -4364.998535 -4651.173974 (0,(((((((((1,3),(2,(4,31))),(19,20)),((((((7,(14,15)),16),(9,13)),(11,17)),((8,12),18)),10)),6),(25,32)),(21,(22,(23,(24,(29,30)))))),26),(27,28)),5);
 128: 2 -4450.04248 -4652.385103 (0,((((((((((1,3),2),31),4),((((((((7,(9,13)),16),15),14),(11,17)),((8,12),18)),10),(19,20))),6),26),((21,(((22,23),(29,30)),(25,32))),24)),27),28),5);
 129: 5 -4523.505859 -4645.618047 (0,((((((((((1,3),2),31),4),((((((7,(14,15)),16),(9,13)),(11,17)),(((8,12),18),10)),(19,20))),6),(25,32)),((21,(22,(23,24))),(29,30))),26),(27,28)),5);
 130: 1 -4602.169922 -4651.636527 (0,((((((((((1,3),2),31),4),((((((7,(14,15)),16),(9,13)),(11,17)),((8,12),(10,18))),(19,20))),6),(25,32)),(21,((22,(23,24)),(29,30)))),26),(27,28)),5);
 131: 8 -4735.179688 -4643.619833 (0,((((((((((((1,3),2),31),4),((((((((7,(9,13)),(14,15)),16),(11,17)),((8,12),18)),10),19),20)),21),6),(22,(23,(24,(29,30))))),(25,32)),26),28),27),5);
 132: 1 -4882.480469 -4650.630758 (0,((((((((((((1,3),2),(4,31)),((((((((7,(9,13)),16),15),14),17),11),((8,12),18)),10)),(19,20)),21),(22,((23,24),(29,30)))),(6,32)),25),26),27),28),5);
 133: 1 -4813.655273 -4650.827997 (0,(((((((((((1,3),2),(4,31)),(19,20)),(((((((7,(14,15)),16),17),(9,13)),11),((8,12),18)),10)),6),((21,(22,(23,(24,(29,30))))),25)),32),26),28),27),5);
 134: 12 -4395.097168 -4642.284091 (0,(((((((((((((1,3),2),31),4),(19,20)),(((((((7,(9,13)),(14,15)),16),11),17),10),((8,12),18))),6),25),32),21),(22,(23,(24,(29,30))))),26),(27,28)),5);
 135: 1 -4559.874023 -4648.687434 (0,(((((((((((1,3),2),31),4),6),(((((((7,(9,13)),(14,15)),16),17),11),(((8,12),18),10)),(19,20))),(25,32)),(29,30)),(21,((22,24),23))),26),(27,28)),5);
 136: 5 -4899.787598 -4644.587298 (0,(((((((((((1,3),2),31),4),(19,20)),((((((7,(14,15)),16),(9,13)),(11,17)),((8,12),18)),10)),6),(25,32)),(21,(((22,24),23),(29,30)))),26),(27,28)),5);
 137: 2 -4386.65625 -4646.453625 (0,(((((((1,3),2),4),31),(((((((((7,(9,13)),(14,15)),16),11),17),((8,12),18)),10),19),20)),6),((((21,((((22,23),24),(25,32)),(29,30))),26),28),27)),5);
 138: 1 -4619.836914 -4648.46868 (0,(((((((((((1,3),2),31),4),(19,20)),(((((7,((9,13),16)),(14,15)),(11,17)),((8,12),18)),10)),6),(21,((22,(24,(29,30))),23))),(25,32)),26),(27,28)),5);
 139: 3 -4591.547852 -4651.650463 (0,((((((((((1,3),4),31),2),((((((((7,(14,15)),16),(9,13)),11),17),((8,12),18)),10),(19,20))),6),(((21,((22,24),23)),(29,30)),(25,32))),26),28),27),5);
 140: 1 -4478.258789 -4643.024707 (0,((((((((((1,3),2),31),4),(((((((7,(9,13)),(14,15)),16),(11,17)),((8,12),18)),10),(19,20))),21),(((22,24),23),((25,32),(29,30)))),26),6),(27,28)),5);
 141: 4 -4381.170898 -4647.589347 (0,((((((((((((1,3),2),(4,31)),(19,20)),(((((((7,(9,13)),16),(14,15)),17),11),((8,12),18)),10)),21),(22,((23,24),(29,30)))),(6,32)),25),26),27),28),5);
 142: 2 -4714.63916 -4646.258794 (0,((((((((((1,3),2),31),4),((((((7,(14,15)),16),((9,13),(11,17))),((8,12),18)),10),(19,20))),6),(25,32)),((21,(22,(23,24))),(29,30))),26),(27,28)),5);
 143: 1 -4522.194336 -4648.366502 (0,((((((((((((1,3),2),31),4),(((((((7,(9,13)),(14,15)),16),(11,17)),((8,12),18)),10),(19,20))),21),30),29),(22,(23,24))),(6,(25,32))),26),(27,28)),5);
 144: 1 -4746.179199 -4646.680733 (0,(((((((1,3),2),4),31),((((((((7,(9,13)),16),(14,15)),11),17),((8,12),18)),10),(19,20))),6),((((21,((((22,23),24),(25,32)),(29,30))),26),28),27)),5);
 145: 10 -4539.773438 -4644.875996 (0,((((((((1,3),2),4),31),(((((((7,(9,13)),(14,15)),16),(11,17)),((8,12),18)),10),(19,20))),6),((((21,((22,(23,24)),(29,30))),(25,32)),26),28)),27),5);
 146: 1 -4526.441406 -4641.714019 (0,(((((((((((1,3),2),31),4),(((((((7,(9,13)),(14,15)),16),(11,17)),((8,12),18)),10),(19,20))),6),(25,32)),((21,((23,24),(29,30))),22)),26),28),27),5);
 147: 1 -4789.756836 -4647.152294 (0,(((((((((((1,3),2),31),4),(19,20)),((((((7,(14,15)),16),(9,13)),(11,17)),((8,12),18)),10)),21),6),((22,((24,(25,32)),(29,30))),23)),26),(27,28)),5);
 148: 7 -4518.300781 -4644.729863 (0,((((((((((1,3),2),31),4),(((((((7,(14,15)),16),(9,13)),(11,17)),((8,12),18)),10),(19,20))),6),(25,32)),((21,(29,30)),(22,(23,24)))),26),(27,28)),5);
 149: 2 -4582.079102 -4650.630758 (0,((((((((((((1,3),2),(4,31)),((((((((7,(9,13)),16),15),14),17),11),((8,12),18)),10)),(19,20)),21),(22,((23,24),(29,30)))),(6,32)),25),26),27),28),5);
 150: 2 -4390.818359 -4649.112547 (0,(((((((((1,3),2),31),4),(19,20)),((((((7,(14,15)),16),(9,13)),(11,17)),((8,12),18)),10)),6),((((((21,23),(25,32)),(29,30)),22),24),26)),(27,28)),5);
 151: 10 -5007.148438 -4646.161299 (0,((((((1,3),2),31),4),(((((((7,(9,13)),(14,15)),16),(11,17)),((8,12),18)),10),(19,20))),(6,(((21,((22,(23,(24,(29,30)))),(25,32))),26),(27,28)))),5);
 152: 4 -4489.447266 -4644.971354 (0,(((((((1,2),3),31),4),(((((((7,(9,13)),(14,15)),16),(11,17)),((8,12),18)),10),(19,20))),6),(((((21,(22,(23,(24,(29,30))))),(25,32)),26),27),28)),5);
 153: 3 -4525.24707 -4660.819359 (0,((((((((1,3),2),31),4),(19,20)),((((((7,(9,13)),(14,15)),16),(11,17)),((8,12),18)),10)),6),(((21,28),(((22,(23,(24,(29,30)))),(25,32)),26)),27)),5);
 154: 1 -4657.09668 -4644.784997 (0,(((((((1,3),2),31),4),(19,20)),((((((7,(9,13)),(14,15)),16),(11,17)),((8,12),18)),10)),6),(5,(((((21,(((22,23),(25,32)),24)),(29,30)),26),27),28)));
 155: 2 -4954.742188 -4650.615753 (0,((((((((((1,3),2),31),4),(((((((7,((9,13),16)),15),14),(11,17)),((8,12),18)),10),(19,20))),6),((21,(((22,23),(29,30)),(25,32))),24)),26),27),28),5);
 156: 3 -4811.582031 -4652.011009 (0,(((((((((((1,3),2),31),4),(19,20)),(6,((((((7,(14,15)),16),(9,13)),(11,17)),((8,12),18)),10))),25),32),(21,(22,(23,(24,(29,30)))))),26),(27,28)),5);
 157: 3 -4412.630371 -4643.65917 (0,(((((((((1,3),2),31),4),(((((((7,(9,13)),(14,15)),16),(11,17)),((8,12),18)),10),(19,20))),21),22),(((6,32),25),((23,24),(29,30)))),(26,(27,28))),5);
 158: 4 -4810.820312 -4649.075603 (0,(((((((1,3),2),4),31),6),(((((((7,(9,13)),(14,15)),16),(11,17)),((8,12),18)),10),(19,20))),(((((21,((22,(23,24)),(29,30))),(25,32)),26),28),27)),5);
 159: 1 -4824.478027 -4647.152294 (0,(((((((((((1,3),2),31),4),(19,20)),((((((7,(14,15)),16),(9,13)),(11,17)),((8,12),18)),10)),21),6),((22,((24,(25,32)),(29,30))),23)),26),(27,28)),5);
 160: 1 -4691.325684 -4646.493427 (0,(((((((((((1,3),2),31),4),(19,20)),((((((((7,(9,13)),16),15),14),11),17),((8,12),18)),10)),6),(25,32)),(21,((22,(23,24)),(29,30)))),26),(27,28)),5);
 161: 1 -4099.604492 -4647.661049 (0,(((((((((((1,3),2),31),4),(19,20)),(((((((7,(9,13)),16),15),14),(11,17)),((8,12),18)),10)),6),((21,(((22,23),(29,30)),(25,32))),24)),26),27),28),5);
 162: 5 -4838.049805 -4648.061791 (0,(((((((((((1,2),3),(4,31)),(19,20)),(((((((7,(14,15)),16),(9,13)),17),11),((8,12),18)),10)),6),((21,(22,(23,(24,(29,30))))),25)),32),26),28),27),5);
 163: 5 -4818.956055 -4643.787677 (0,((((((((1,3),2),4),31),(19,20)),(((((((7,(9,13)),(14,15)),16),11),17),((8,12),18)),10)),6),((((21,((((22,23),24),(25,32)),(29,30))),26),28),27)),5);
 164: 1 -4704.749023 -4647.204247 (0,(((((((((((1,3),2),31),4),((((((((7,(9,13)),(14,15)),16),(11,17)),(8,12)),18),10),(19,20))),21),22),(23,(24,(29,30)))),((6,32),25)),26),(27,28)),5);
 165: 1 -4350.341797 -4654.398922 (0,(((((((((1,3),4),31),2),((((((((7,(14,15)),16),(9,13)),17),11),((8,12),18)),10),(19,20))),6),((((21,((22,24),23)),(29,30)),(25,32)),26)),28),27),5);
 166: 1 -4349.484375 -4650.960553 (0,(((((((((((1,3),4),2),31),(19,20)),(((((7,(14,15)),16),(9,13)),(11,17)),(((8,12),18),10))),6),(25,32)),(21,(((22,24),23),(29,30)))),26),(27,28)),5);
 167: 2 -4450.150391 -4648.263631 (0,(((((((((1,(2,3)),4),31),(19,20)),((((((7,(14,15)),16),(9,13)),(11,17)),((8,12),18)),10)),6),(21,(((22,((25,32),(29,30))),24),23))),(26,28)),27),5);
 168: 2 -4477.072266 -4648.057259 (0,((((((((((1,3),2),31),4),((((((((7,(9,13)),(14,15)),16),11),17),(10,18)),(8,12)),(19,20))),6),(25,32)),(21,(((22,24),23),(29,30)))),26),(27,28)),5);
 169: 1 -4652.995117 -4651.364228 (0,(((((((((((((1,3),2),31),4),((((((((7,(9,13)),(14,15)),16),(11,17)),(8,12)),(10,18)),19),20)),6),25),32),(23,(24,(29,30)))),(21,22)),26),28),27),5);
 170: 1 -4478.617188 -4651.358341 (0,((((((((((1,3),2),31),4),(19,20)),(6,(((((7,(9,13)),(14,15)),16),(11,17)),(((8,12),18),10)))),(((21,((23,(29,30)),(25,32))),22),24)),26),27),28),5);
 171: 2 -5022.364258 -4648.981078 (0,(((((((1,3),2),31),4),((((((((7,(9,13)),(14,15)),16),(11,17)),(8,12)),18),10),(19,20))),6),((((21,(((22,(23,24)),(29,30)),(25,32))),26),27),28)),5);
 172: 8 -4439.691406 -4646.734839 (0,((((((((((1,3),2),31),4),(((((((7,(9,13)),(14,15)),16),(11,17)),((8,12),18)),10),(19,20))),6),(25,32)),(22,23)),(21,(24,(29,30)))),26),(5,(27,28)));
 173: 7 -4433.401367 -4650.809501 (0,((((((((((((1,3),2),4),31),((((((((7,(9,13)),16),(14,15)),(11,17)),10),(8,12)),18),(19,20))),6),32),25),(((21,(22,24)),23),(29,30))),26),28),27),5);
 174: 1 -4453.37207 -4645.416036 (0,(((((((1,3),2),4),31),(((((((7,(9,13)),(14,15)),16),(11,17)),((8,12),18)),10),(19,20))),6),((((21,((22,(23,(24,(29,30)))),(25,32))),26),28),27)),5);
 175: 2 -4535.820801 -4646.920111 (0,(((((((((((1,3),2),31),4),(((((((7,(14,15)),(9,13)),16),(11,17)),((8,12),18)),10),(19,20))),21),22),(23,(24,(29,30)))),((6,32),25)),26),(27,28)),5);
 176: 2 -4595.208008 -4650.975627 (0,((((((((((1,3),2),31),4),(((((((((7,(9,13)),16),15),14),(11,17)),((8,12),18)),10),19),20)),6),((21,(((22,23),(29,30)),(25,32))),24)),26),27),28),5);
 177: 1 -4458.840332 -4646.974436 (0,(((((((1,2),3),31),4),(19,20)),(((((7,(9,13)),(14,15)),16),(11,17)),(((8,12),18),10))),6),(5,(((((((21,(24,(25,32))),(29,30)),22),23),26),27),28)));
 178: 2 -4265.960938 -4656.817615 (0,((((((((((((1,3),2),31),4),20),19),(((((7,(14,15)),(9,13)),((11,17),16)),10),((8,12),18))),6),(25,32)),(21,((22,(24,(29,30))),23))),26),(27,28)),5);
 179: 1 -4106.561035 -4647.84022 (0,(((((((((((1,3),2),31),4),((((((7,(9,13)),(15,16)),14),(11,17)),(((8,12),18),10)),(19,20))),6),(25,32)),((21,(23,(24,(29,30)))),22)),26),28),27),5);
 180: 5 -4466.172363 -4656.733634 (0,(((((((((((1,3),2),4),31),(((((7,(9,13)),((((11,17),14),16),15)),((8,12),18)),10),(19,20))),6),25),32),21),(22,((23,(29,30)),24))),(26,(27,28))),5);
 181: 1 -4568.738281 -4654.03649 (0,((((((((((((1,3),2),(4,31)),((((((((7,(9,13)),16),(14,15)),17),11),(8,12)),18),10)),(19,20)),21),(22,((23,24),(29,30)))),(6,32)),25),26),27),28),5);
 182: 2 -5041.927734 -4644.841158 (0,(((((((((((1,3),2),31),4),(((((((7,(9,13)),16),(14,15)),(11,17)),((8,12),18)),10),(19,20))),21),22),(23,(24,(29,30)))),((6,32),25)),26),(27,28)),5);
 183: 1 -4738.548828 -4651.747707 (0,(((((1,3),(2,4)),31),(((((((7,(9,13)),(14,15)),16),(11,17)),((8,12),18)),10),(19,20))),((((((6,25),32),(21,((22,(23,24)),(29,30)))),26),27),28)),5);
 184: 2 -4699.577148 -4661.84007 (0,(((((((1,3),4),2),31),(((((((7,(9,13)),(14,15)),16),(11,17)),((8,12),18)),10),(19,20))),6),(((21,(((22,(23,(24,(29,30)))),(25,32)),26)),28),27)),5);
 185: 3 -4196.827148 -4643.385383 (0,(((((((((((1,3),2),31),4),(19,20)),((((((7,(9,13)),(14,15)),16),(11,17)),((8,12),18)),10)),21),((((6,(29,30)),24),23),22)),(25,32)),26),(27,28)),5);
 186: 2 -4741.34668 -4649.125491 (0,(((((((1,3),4),2),31),(((((((7,(9,13)),(14,15)),16),(11,17)),((8,12),18)),10),(19,20))),6),(((((21,((22,(23,24)),(29,30))),(25,32)),26),28),27)),5);
 187: 1 -4498.768555 -4649.225147 (0,(((((((1,3),4),2),31),(((((((7,(9,13)),(14,15)),16),(11,17)),((8,12),18)),10),(19,20))),6),5),(((((21,(22,(23,(24,(29,30))))),(25,32)),26),27),28));
 188: 3 -4505.105469 -4645.898453 (0,((((((((((1,3),2),4),31),(19,20)),((((((7,(14,15)),16),(9,13)),(11,17)),((8,12),18)),10)),6),(((((21,23),(25,32)),(29,30)),22),24)),26),(27,28)),5);
 189: 1 -4358.068848 -4645.119831 (0,((((((((((1,3),2),4),31),6),(((((((7,(9,13)),(14,15)),16),(11,17)),((8,12),18)),10),(19,20))),21),(((22,23),(24,(29,30))),(25,32))),26),(27,28)),5);
 190: 1 -4882.549805 -4655.394917 (0,(((((((((1,(2,3)),31),4),(((((((7,(9,13)),15),16),14),(11,17)),(((8,12),18),10)),(19,20))),(25,32)),((21,(29,30)),(22,(23,24)))),(6,26)),28),27),5);
 191: 1 -4354.948242 -4645.715068 (0,((((((((((1,3),2),31),4),(((((((7,(9,13)),14),15),16),(11,17)),(((8,12),18),10)),(19,20))),6),(25,32)),(21,(22,(23,(24,(29,30)))))),26),(27,28)),5);
 192: 2 -4533.013672 -4650.615753 (0,((((((((((1,3),2),31),4),(((((((7,((9,13),16)),15),14),(11,17)),((8,12),18)),10),(19,20))),6),((21,(((22,23),(29,30)),(25,32))),24)),26),27),28),5);
 193: 3 -4866.064453 -4647.280819 (0,(((((((((((1,3),2),31),4),((((((7,(9,13)),(14,15)),((11,17),16)),((8,12),18)),10),(19,20))),21),(22,(23,(24,(29,30))))),6),(25,32)),26),(27,28)),5);
 194: 9 -4073.165527 -4645.697271 (0,(((((((1,3),2),31),4),(((((((7,(9,13)),(14,15)),16),(11,17)),((8,12),18)),10),(19,20))),6),((21,((22,(23,(24,(29,30)))),(25,32))),(26,(27,28)))),5);
 195: 1 -4606.368652 -4643.288277 (0,(((((((1,3),2),4),31),((((((7,(9,13)),(14,15)),16),(11,17)),(((8,12),18),10)),(19,20))),6),((((((((21,(25,32)),24),(29,30)),23),22),26),28),27)),5);
 196: 1 -4681.200684 -4642.648949 (0,(((((((((((1,(2,3)),4),31),(((((((7,(9,13)),(14,15)),16),(11,17)),((8,12),18)),10),(19,20))),6),25),32),(29,30)),(21,((22,23),24))),26),(27,28)),5);
 197: 1 -4737.905762 -4650.513752 (0,(((((((1,3),2),31),4),(19,20)),(((((7,(14,15)),(9,13)),16),(11,17)),(((8,12),18),10))),6),(5,(((((((21,(24,(25,32))),(29,30)),22),23),26),27),28)));
 198: 6 -4924.597168 -4648.258277 (0,(((((((((((1,3),2),31),4),(((((((7,(9,13)),15),16),14),(11,17)),((8,12),18)),10)),(19,20)),6),(((21,((22,23),(25,32))),(29,30)),24)),26),27),28),5);
 199: 1 -4594.047852 -4647.400862 (0,((((((((((1,3),2),31),4),((((((7,(14,15)),(9,13)),16),(11,17)),(((8,12),18),10)),(19,20))),6),(25,32)),(21,((22,(23,24)),(29,30)))),26),(27,28)),5);
 200: 1 -4840.806152 -4650.976681 (0,(((((((1,3),2),31),4),(19,20)),(((((7,(9,13)),(14,15)),16),(11,17)),(((8,12),10),18))),6),(5,(((((((21,(24,(25,32))),(29,30)),22),23),26),27),28)));
 201: 1 -4451.572266 -4647.104674 (0,(((((((((((1,3),2),31),4),(19,20)),((((((7,(14,15)),(9,13)),16),(11,17)),((8,12),18)),10)),6),(25,32)),(((21,23),22),(24,(29,30)))),26),(27,28)),5);
 202: 5 -4600.78125 -4650.351139 (0,(((((((((1,3),2),31),4),((((((((7,(9,13)),15),16),14),(11,17)),((8,12),18)),10),(19,20))),6),((21,(22,(((23,(25,32)),(29,30)),24))),26)),27),28),5);
 203: 1 -4779.887207 -4643.99924 (0,(((((((1,3),2),(4,31)),(((((((7,(9,13)),(14,15)),16),(11,17)),((8,12),18)),10),(19,20))),21),(((6,25),32),(22,((23,24),(29,30))))),(26,(27,28))),5);
 204: 3 -4880.85791 -4646.598496 (0,((((((((((((((1,3),2),4),31),(19,20)),((((((7,(9,13)),(14,15)),(11,17)),16),((8,12),18)),10)),6),25),32),(29,30)),(22,23)),(21,24)),26),(27,28)),5);
 205: 1 -4166.458008 -4649.225147 (0,(((((((1,3),4),2),31),(((((((7,(9,13)),(14,15)),16),(11,17)),((8,12),18)),10),(19,20))),6),5),(((((21,(22,(23,(24,(29,30))))),(25,32)),26),27),28));
 206: 3 -4784.401855 -4648.028893 (0,((((((((((1,3),2),31),4),(19,20)),((((((7,(14,15)),16),(9,13)),(11,17)),((8,12),18)),10)),6),(((21,(((22,24),23),(29,30))),(25,32)),26)),28),27),5);
 207: 1 -4193.206055 -4646.697775 (0,(((((((((((1,3),2),4),31),(19,20)),((((((((7,(9,13)),16),15),14),17),11),((8,12),18)),10)),6),((21,(25,32)),((22,(29,30)),23))),24),26),(27,28)),5);
 208: 1 -4353.961914 -4651.683508 (0,((((((((((((1,3),2),(4,31)),((((((7,((9,13),16)),(14,15)),17),11),((8,12),18)),10)),(19,20)),21),(22,((23,24),(29,30)))),(6,32)),25),26),27),28),5);
 209: 2 -4198.705566 -4650.090795 (0,((((((((((((1,2),3),(4,31)),(((((((7,(9,13)),16),(14,15)),17),11),((8,12),18)),10)),(19,20)),21),(22,((23,24),(29,30)))),(6,32)),25),26),27),28),5);
 210: 4 -4577.730957 -4647.995586 (0,(((((((((1,3),2),31),4),(19,20)),((((((7,(14,15)),16),(9,13)),(11,17)),((8,12),18)),10)),6),(((((21,(25,32)),23),(22,24)),(29,30)),26)),(27,28)),5);
 211: 1 -4653.618652 -4651.07357 (0,((((((((((((1,3),2),31),4),19),20),((((((7,(9,13)),16),(14,15)),(11,17)),((8,12),18)),10)),6),(21,((22,(24,(29,30))),23))),(25,32)),26),(27,28)),5);
 212: 1 -5031.175293 -4648.146465 (0,(((((((((((1,3),2),31),4),(19,20)),((((((7,(14,15)),(9,13)),16),(11,17)),((8,12),18)),10)),6),(25,32)),(21,(((22,24),23),(29,30)))),(27,28)),26),5);
 213: 1 -4510.529297 -4643.530794 (0,(((((((((((((1,3),2),31),4),(19,20)),((((((7,(9,13)),(14,15)),16),(11,17)),((8,12),18)),10)),6),25),32),(21,(((22,23),24),(29,30)))),28),27),26),5);
 214: 1 -4370.308105 -4645.823555 (0,(((((((((((1,3),2),31),4),(19,20)),((((((7,(14,15)),(9,13)),16),(11,17)),((8,12),18)),10)),6),(25,32)),(21,((22,(24,(29,30))),23))),26),(27,28)),5);
 215: 1 -4582.262695 -4657.829414 (0,(((((((((((1,3),4),2),31),(19,20)),6),((((((7,(14,15)),16),(9,13)),(11,17)),((8,12),18)),10)),(25,32)),(21,(((22,24),23),(29,30)))),26),(27,28)),5);
 216: 5 -4366.874023 -4643.550528 (0,((((((((((((1,3),2),31),4),((((((7,(9,13)),(14,15)),16),(11,17)),((8,12),18)),10)),(19,20)),21),22),(23,(24,(29,30)))),((6,32),25)),26),(27,28)),5);
 217: 2 -4577.75293 -4650.610754 (0,(((((((((1,3),2),31),4),((((((((7,(9,13)),16),15),14),(11,17)),((8,12),18)),10),(19,20))),6),(((21,(((22,23),(29,30)),(25,32))),24),26)),27),28),5);
 218: 3 -4700.827148 -4653.568149 (0,((((((((((1,3),2),(4,31)),((((((7,(9,13)),15),(((11,17),14),16)),((8,12),18)),10),(19,20))),6),(25,32)),(21,(22,(23,(24,(29,30)))))),26),28),27),5);
 219: 4 -4360.78418 -4650.630758 (0,((((((((((((1,3),2),(4,31)),((((((((7,(9,13)),16),15),14),17),11),((8,12),18)),10)),(19,20)),21),(22,((23,24),(29,30)))),(6,32)),25),26),27),28),5);
 220: 1 -4201.196777 -4653.486199 (0,(((((((((((1,3),2),31),4),(19,20)),((((((7,15),14),(9,13)),((11,17),16)),10),((8,12),18))),6),(25,32)),(21,((22,(24,(29,30))),23))),26),(27,28)),5);
 221: 1 -4535.501953 -4653.829056 (0,((((((((((1,3),4),2),31),6),((((((((7,(9,13)),(14,15)),16),11),17),((8,12),18)),10),(19,20))),((21,(22,(23,(24,(29,30))))),(25,32))),26),27),28),5);
 222: 1 -4739.749023 -4643.654425 (0,(((((((((((1,(2,3)),31),4),((((((7,(9,13)),(14,15)),16),(11,17)),(((8,12),18),10)),(19,20))),6),25),32),(29,30)),(21,((22,23),24))),26),(27,28)),5);
 223: 1 -4789.728516 -4647.552507 (0,((((((((((1,3),4),2),31),(((((((7,(9,13)),(14,15)),16),(11,17)),((8,12),18)),10),(19,20))),21),((((6,(29,30)),24),23),22)),(25,32)),26),(27,28)),5);
 224: 4 -4582.529297 -4647.552507 (0,((((((((((1,3),4),2),31),(((((((7,(9,13)),(14,15)),16),(11,17)),((8,12),18)),10),(19,20))),21),((((6,(29,30)),24),23),22)),(25,32)),26),(27,28)),5);
 225: 1 -4854.681641 -4643.629622 (0,(((((((((((1,3),2),31),4),((((((((7,(9,13)),(14,15)),16),(11,17)),((8,12),18)),10),19),20)),21),22),(23,(24,(29,30)))),((6,32),25)),26),(27,28)),5);
 226: 2 -4477.039062 -4653.98873 (0,((((((((((((1,3),2),31),4),((((((((7,(9,13)),(14,15)),(11,16)),17),((8,12),18)),10),19),20)),21),6),(22,(23,(24,(29,30))))),(25,32)),26),28),27),5);
 227: 8 -4530.313477 -4648.595327 (0,(((((((((((1,3),2),4),31),(19,20)),(((((((7,(9,13)),(14,15)),16),(11,17)),(8,12)),10),18)),6),(25,32)),((((21,24),(29,30)),22),23)),26),(27,28)),5);
 228: 1 -4294.25 -4652.874063 (0,((((((((((1,3),2),31),4),6),((((((7,(14,15)),16),(9,13)),(11,17)),(((8,12),18),10)),(19,20))),(25,32)),(21,((22,(23,24)),(29,30)))),26),(27,28)),5);
 229: 2 -4676.856445 -4647.661049 (0,(((((((((((1,3),2),31),4),(19,20)),(((((((7,(9,13)),16),15),14),(11,17)),((8,12),18)),10)),6),((21,(((22,23),(29,30)),(25,32))),24)),26),27),28),5);
 230: 1 -4567.724609 -4655.071088 (0,(((((((((((1,3),(2,4)),31),((((((((7,(9,13)),16),15),14),(11,17)),((8,12),18)),10),(19,20))),6),(25,32)),22),23),(24,(29,30))),21),(26,(27,28))),5);
 231: 1 -4666.632324 -4652.768332 (0,((((((((((((1,3),2),4),31),(((((((((7,(9,13)),15),14),17),11),16),((8,12),18)),10),(19,20))),6),25),32),(21,((22,23),(24,(29,30))))),26),27),28),5);
 232: 2 -4509.91748 -4649.39981 (0,(((((((((((1,3),2),31),4),(19,20)),(((((((7,14),15),(9,13)),16),(11,17)),((8,12),18)),10)),6),(25,32)),((21,23),(22,(24,(29,30))))),26),(27,28)),5);
 233: 2 -4398.740234 -4648.012527 (0,((((((((1,3),2),(4,31)),(19,20)),((((((7,(14,15)),16),(9,13)),(11,17)),((8,12),18)),10)),6),(((21,(25,32)),(22,(23,(24,(29,30))))),26)),(27,28)),5);
 234: 3 -4842.572754 -4643.25793 (0,(((((((1,3),2),4),31),(((((((7,(9,13)),(14,15)),16),11),17),(((8,12),18),10)),(19,20))),6),((((21,((((22,23),24),(25,32)),(29,30))),26),28),27)),5);
 235: 1 -4877.94043 -4647.291722 (0,(((((((((((1,3),2),4),31),(((((((7,(14,15)),16),(11,17)),(9,13)),((8,12),18)),10),(19,20))),6),(25,32)),((21,(24,(29,30))),(22,23))),26),28),27),5);
 236: 1 -4368.371582 -4651.683508 (0,((((((((((((1,3),2),(4,31)),((((((7,((9,13),16)),(14,15)),17),11),((8,12),18)),10)),(19,20)),21),(22,((23,24),(29,30)))),(6,32)),25),26),27),28),5);
 237: 3 -4427.014648 -4648.360114 (0,(((((((((((((1,3),2),31),4),(((((((7,(9,13)),(14,15)),16),(11,17)),((8,12),18)),10),(19,20))),21),30),29),22),(23,24)),(6,(25,32))),26),(27,28)),5);
 238: 10 -4496.092773 -4643.806004 (0,((((((((((1,3),2),31),4),(((((((7,(9,13)),(14,15)),16),(11,17)),((8,12),18)),10),(19,20))),21),(((22,24),23),((25,32),(29,30)))),6),(27,28)),26),5);
 239: 6 -4574.47168 -4645.607394 (0,((((((((1,(2,3)),31),4),((((((((7,(9,13)),(14,15)),16),11),17),((8,12),18)),10),(19,20))),6),(((21,(22,(23,(24,(29,30))))),(25,32)),26)),28),27),5);
 240: 1 -4328.157715 -4666.298847 (0,(((((((1,3),4),2),31),(((((((7,(9,13)),(14,15)),16),(11,17)),((8,12),18)),10),(19,20))),6),(((21,28),27),(((22,(23,(24,(29,30)))),(25,32)),26))),5);
 241: 2 -4336.945312 -4653.086111 (0,((((((((((1,3),2),31),4),(((((((7,(9,13)),15),((11,17),16)),14),((8,12),18)),10),(19,20))),6),(25,32)),(21,(22,(23,(24,(29,30)))))),26),(27,28)),5);
 242: 1 -4665.299316 -4646.680733 (0,(((((((1,3),2),4),31),((((((((7,(9,13)),16),(14,15)),11),17),((8,12),18)),10),(19,20))),6),((((21,((((22,23),24),(25,32)),(29,30))),26),28),27)),5);
 243: 3 -4315.500977 -4642.648482 (0,(((((((((((((1,(2,3)),4),31),(19,20)),((((((7,(9,13)),(14,15)),16),(11,17)),((8,12),18)),10)),6),25),32),(29,30)),(22,23)),(21,24)),26),(27,28)),5);
 244: 1 -4553.84375 -4650.052313 (0,((((((((((1,3),2),31),4),(((((((7,(14,15)),16),(9,13)),(11,17)),(((8,12),18),10)),19),20)),6),(25,32)),(21,((22,(23,24)),(29,30)))),26),(27,28)),5);
 245: 6 -4389.261719 -4645.905927 (0,(((((((1,3),2),31),4),(19,20)),((((((7,(9,13)),(14,15)),16),(11,17)),10),((8,12),18))),6),(5,(((((21,(((22,23),24),(25,32))),(29,30)),26),27),28)));
 246: 8 -5015.347656 -4640.859761 (0,(((((((((((1,3),2),31),4),(19,20)),((((((7,(9,13)),(14,15)),16),(11,17)),((8,12),18)),10)),6),(25,32)),((((21,(29,30)),23),24),22)),26),(27,28)),5);
 247: 4 -4684.840332 -4648.266182 (0,((((((((((1,3),2),31),4),(19,20)),(((((((7,(14,15)),16),(9,13)),17),11),((8,12),18)),10)),6),(((21,(22,(23,(24,(29,30))))),25),32)),(27,28)),26),5);
 248: 3 -4565.818359 -4650.105773 (0,((((((((((((1,3),2),4),31),19),20),((((((7,(9,13)),(14,15)),16),(11,17)),((8,12),18)),10)),6),(25,32)),(21,(((22,24),23),(29,30)))),(27,28)),26),5);
 249: 1 -4778.146973 -4646.920111 (0,(((((((((((1,3),2),31),4),(((((((7,(14,15)),(9,13)),16),(11,17)),((8,12),18)),10),(19,20))),21),22),(23,(24,(29,30)))),((6,32),25)),26),(27,28)),5);
 250: 9 -4372.393066 -4642.935054 (0,((((((((((((1,3),2),31),4),((((((((7,(9,13)),(14,15)),16),11),17),((8,12),18)),10),(19,20))),21),6),(22,(23,(24,(29,30))))),(25,32)),26),28),27),5);
 251: 1 -4682.206055 -4664.319491 (0,((((((((1,3),2),31),4),(((((((7,(9,13)),16),(14,15)),(11,17)),((8,12),18)),10),(19,20))),6),((21,28),27)),(((22,(23,(24,(29,30)))),(25,32)),26)),5);
 252: 4 -4945.849609 -4647.517815 (0,((((((((((((1,3),2),31),4),19),20),((((((7,(9,13)),(14,15)),16),(11,17)),((8,12),18)),10)),6),(25,32)),(21,(((22,24),23),(29,30)))),26),(27,28)),5);
 253: 2 -4791.085449 -4650.589978 (0,(((((((((((1,3),2),31),4),((((((((7,(9,13)),16),(14,15)),(11,17)),18),(8,12)),10),(19,20))),6),25),32),(21,(((22,24),23),(29,30)))),26),(27,28)),5);
 254: 1 -4713.385254 -4649.784606 (0,(((((((((((((1,3),2),31),4),((((((((7,(9,13)),(14,15)),16),11),17),((8,12),18)),10),19)),20),21),6),(22,(23,(24,(29,30))))),(25,32)),26),28),27),5);
 255: 1 -4733.648438 -4646.920111 (0,(((((((((((1,3),2),31),4),(((((((7,(14,15)),(9,13)),16),(11,17)),((8,12),18)),10),(19,20))),21),22),(23,(24,(29,30)))),((6,32),25)),26),(27,28)),5);
 256: 2 -4802.567383 -4643.315702 (0,((((((((((1,3),2),31),4),(19,20)),((((((7,(9,13)),(14,15)),16),(11,17)),((8,12),18)),10)),21),((((6,(24,(29,30))),23),22),(25,32))),26),(27,28)),5);
 257: 4 -4730.341309 -4651.808829 (0,(((((((((((1,3),2),4),31),(19,20)),((((((7,(9,13)),(14,15)),((11,17),16)),(8,12)),18),10)),6),(25,32)),((((21,24),(29,30)),22),23)),26),(27,28)),5);
 258: 1 -4619.625488 -4650.615753 (0,((((((((((1,3),2),31),4),(((((((7,((9,13),16)),15),14),(11,17)),((8,12),18)),10),(19,20))),6),((21,(((22,23),(29,30)),(25,32))),24)),26),27),28),5);
 259: 4 -4610.291016 -4647.610461 (0,(((((((1,3),2),31),4),(19,20)),((((((7,(9,13)),(14,15)),16),(11,17)),((8,12),18)),10)),(((((6,(25,32)),(21,((22,(23,24)),(29,30)))),26),28),27)),5);
 260: 2 -4676.206055 -4647.878244 (0,(((((((((((1,3),2),31),4),(((((((7,(9,13)),(14,15)),16),(11,17)),((8,12),10)),18),(19,20))),6),25),32),(21,(((22,23),24),(29,30)))),26),(27,28)),5);
 261: 5 -4738.532715 -4643.177038 (0,(((((((((((1,3),2),31),4),(19,20)),((((((7,(9,13)),(14,15)),16),(11,17)),((8,12),18)),10)),6),(25,32)),((21,(22,(23,24))),(29,30))),(26,28)),27),5);
 262: 2 -4194.86084 -4669.221893 (0,((((((((((1,3),2),31),4),((((((7,(14,15)),16),(9,13)),(((8,12),18),10)),(11,17)),(19,20))),6),(25,32)),(21,((22,(23,24)),(29,30)))),26),(27,28)),5);
 263: 1 -4491.59082 -4645.634512 (0,((((((((((1,3),2),31),4),(((((((7,(9,13)),(14,15)),16),(11,17)),(((8,12),18),10)),19),20)),6),21),((22,(23,(24,(29,30)))),(25,32))),26),(27,28)),5);
 264: 5 -4557.792969 -4643.640176 (0,((((((((((((1,3),2),31),4),(((((((((7,(9,13)),(14,15)),16),17),11),((8,12),18)),10),19),20)),21),6),(22,(23,(24,(29,30))))),(25,32)),26),28),27),5);
 265: 6 -4526.71875 -4647.433869 (0,(((((((((((1,3),2),31),4),(19,20)),(((((((7,(9,13)),15),16),14),(11,17)),((8,12),18)),10)),6),(((21,(22,(24,(25,32)))),(29,30)),23)),26),27),28),5);
 266: 3 -4589.874023 -4660.845732 (0,((((((((1,3),2),31),4),((((((7,(9,13)),(14,15)),16),(11,17)),(((8,12),18),10)),(19,20))),6),((21,28),27)),(((22,(23,(24,(29,30)))),(25,32)),26)),5);
 267: 1 -4576.650391 -4648.366502 (0,((((((((((((1,3),2),31),4),(((((((7,(9,13)),(14,15)),16),(11,17)),((8,12),18)),10),(19,20))),21),30),29),(22,(23,24))),(6,(25,32))),26),(27,28)),5);
 268: 1 -4560.550781 -4643.174632 (0,(((((((1,3),2),31),4),((((((7,(9,13)),(14,15)),16),(11,17)),(((8,12),18),10)),(19,20))),6),((((21,(((22,(23,24)),(29,30)),(25,32))),26),27),28)),5);
 269: 2 -4596.374023 -4645.719788 (0,(((((((1,3),2),31),4),(((((7,(9,13)),(14,15)),16),(11,17)),(((8,12),18),10))),(19,20)),6),(5,(((((((21,(24,(25,32))),(29,30)),22),23),26),27),28)));
 270: 7 -4757.428711 -4650.299396 (0,(((((((((((((1,3),2),31),4),6),(((((((7,(9,13)),16),(14,15)),(11,17)),((8,12),18)),10),(19,20))),25),32),(29,30)),21),((22,24),23)),26),(27,28)),5);
 271: 2 -4909.083008 -4645.497494 (0,(((((((((((1,3),2),31),4),((((((((7,(9,13)),15),14),16),(11,17)),((8,12),18)),10),(19,20))),21),22),(23,(24,(29,30)))),((6,32),25)),26),(27,28)),5);
 272: 2 -5036.632812 -4657.424217 (0,(((((((((((1,3),2),31),4),((((((7,(9,13)),(14,15)),16),(11,17)),(((8,12),10),18)),19)),20),6),21),((22,(23,(24,(29,30)))),(25,32))),26),(27,28)),5);
 273: 5 -4789.50293 -4643.655708 (0,((((((((((1,3),2),31),4),(((((((7,(9,13)),(14,15)),16),(11,17)),((8,12),18)),10),(19,20))),21),22),(23,(24,(29,30)))),(6,(25,32))),(26,(27,28))),5);
 274: 7 -4094.921143 -4644.999772 (0,(((((((1,3),2),31),4),(19,20)),(((((7,(9,13)),(14,15)),16),(11,17)),(((8,12),18),10))),6),(5,((((((((21,24),(25,32)),(29,30)),22),23),26),27),28)));
 275: 2 -4620.991699 -4653.546288 (0,(((((((((((((1,3),2),4),31),((((((((7,((9,13),14)),15),16),11),17),((8,12),18)),10),(19,20))),6),23),22),(24,(29,30))),(25,32)),21),26),(27,28)),5);
 276: 1 -4523.146484 -4666.298847 (0,(((((((1,3),4),2),31),(((((((7,(9,13)),(14,15)),16),(11,17)),((8,12),18)),10),(19,20))),6),(((21,28),27),(((22,(23,(24,(29,30)))),(25,32)),26))),5);
 277: 1 -4252.700195 -4654.398922 (0,(((((((((1,3),4),31),2),((((((((7,(14,15)),16),(9,13)),17),11),((8,12),18)),10),(19,20))),6),((((21,((22,24),23)),(29,30)),(25,32)),26)),28),27),5);
 278: 1 -4689.847656 -4649.018228 (0,((((((((((1,3),2),31),4),(((((((7,((9,13),16)),(14,15)),17),11),10),((8,12),18)),(19,20))),6),(25,32)),((21,((22,24),23)),(29,30))),26),(27,28)),5);
 279: 1 -4624.944336 -4655.128648 (0,((((((((((((1,3),2),4),31),((((7,(9,13)),((((11,17),14),16),15)),(((8,12),18),10)),(19,20))),6),25),32),21),(22,((23,(29,30)),24))),26),(27,28)),5);
 280: 1 -4707.049805 -4650.703961 (0,(((((((1,3),2),31),4),(19,20)),(((((7,(9,13)),(14,15)),16),(11,17)),((8,12),(10,18)))),6),(5,(((((((21,(24,(25,32))),(29,30)),22),23),26),27),28)));
 281: 1 -4470.387207 -4651.747707 (0,(((((1,3),(2,4)),31),(((((((7,(9,13)),(14,15)),16),(11,17)),((8,12),18)),10),(19,20))),((((((6,25),32),(21,((22,(23,24)),(29,30)))),26),27),28)),5);
 282: 1 -4736.720215 -4643.629622 (0,(((((((((((1,3),2),31),4),((((((((7,(9,13)),(14,15)),16),(11,17)),((8,12),18)),10),19),20)),21),22),(23,(24,(29,30)))),((6,32),25)),26),(27,28)),5);
 283: 1 -4861.712891 -4648.46868 (0,(((((((((((1,3),2),31),4),(19,20)),(((((7,((9,13),16)),(14,15)),(11,17)),((8,12),18)),10)),6),(21,((22,(24,(29,30))),23))),(25,32)),26),(27,28)),5);
 284: 3 -4611.455566 -4653.548554 (0,((((((((((1,3),2),31),4),6),((((((((7,(9,13)),15),16),14),(11,17)),((8,12),18)),10),(19,20))),(((21,(22,(24,(25,32)))),(29,30)),23)),26),27),28),5);
 285: 5 -4621.541504 -4655.628995 (0,(((((((1,3),2),4),31),(((((((7,(9,13)),(14,15)),16),(11,17)),((8,12),18)),10),(19,20))),6),(((21,(((22,(23,(24,(29,30)))),(25,32)),26)),28),27)),5);
 286: 1 -4306.763184 -4649.017051 (0,(((((((((((1,3),2),31),4),(19,20)),(((((7,(14,15)),((9,13),16)),(11,17)),((8,12),18)),10)),6),(21,(22,((23,((25,32),(29,30))),24)))),26),28),27),5);
 287: 2 -4520.436523 -4653.548515 (0,((((((((((1,3),2),31),4),6),((((((((7,(9,13)),15),16),14),(11,17)),((8,12),18)),10),(19,20))),(21,(22,(((23,(29,30)),(25,32)),24)))),26),27),28),5);
 288: 2 -4825.87793 -4648.00115 (0,((((((((((1,3),2),4),31),(((((((7,(9,13)),(14,15)),16),11),17),(((8,12),10),18)),(19,20))),6),(25,32)),((21,24),((22,23),(29,30)))),26),(27,28)),5);
 289: 2 -4766.713867 -4649.125491 (0,(((((((1,3),4),2),31),(((((((7,(9,13)),(14,15)),16),(11,17)),((8,12),18)),10),(19,20))),6),(((((21,((22,(23,24)),(29,30))),(25,32)),26),28),27)),5);
 290: 1 -4398.060547 -4646.866925 (0,(((((((((((1,3),2),31),4),(((((((7,(9,13)),(14,15)),(11,17)),16),((8,12),18)),10),(19,20))),21),6),((23,(24,(29,30))),(25,32))),22),26),(27,28)),5);
 291: 13 -4669.979492 -4644.376547 (0,(((((((((((1,3),2),31),4),(19,20)),((((((7,(14,15)),16),(9,13)),(11,17)),((8,12),18)),10)),6),(25,32)),(21,(22,(23,(24,(29,30)))))),26),(27,28)),5);
 292: 1 -4688.449219 -4643.024707 (0,((((((((((1,3),2),31),4),(((((((7,(9,13)),(14,15)),16),(11,17)),((8,12),18)),10),(19,20))),21),(((22,24),23),((25,32),(29,30)))),26),6),(27,28)),5);
 293: 1 -4305.239258 -4649.161395 (0,((((((((((((1,3),2),31),4),(((((((7,(9,13)),(14,15)),16),(11,17)),((8,12),18)),10),(19,20))),21),6),(25,32)),22),((23,(29,30)),24)),27),28),(5,26));
 294: 19 -4758.225586 -4644.381467 (0,(((((((((((1,3),2),31),4),(19,20)),((((((7,(14,15)),16),(9,13)),(11,17)),((8,12),18)),10)),6),(25,32)),(21,(22,(23,(24,(29,30)))))),26),(27,28)),5);
 295: 3 -5009.209961 -4646.677236 (0,((((((((((((1,3),4),2),31),(((((((7,(9,13)),(14,15)),16),(11,17)),((8,12),18)),10),(19,20))),6),25),32),21),(22,((23,24),(29,30)))),26),(27,28)),5);
 296: 1 -4377.246582 -4647.104674 (0,(((((((((((1,3),2),31),4),(19,20)),((((((7,(14,15)),(9,13)),16),(11,17)),((8,12),18)),10)),6),(25,32)),(((21,23),22),(24,(29,30)))),26),(27,28)),5);
 297: 2 -4433.302246 -4655.883008 (0,((((((((((((1,3),4),2),31),19),20),((((((7,(14,15)),16),(9,13)),(11,17)),((8,12),18)),10)),6),(25,32)),(21,(((22,24),23),(29,30)))),26),(27,28)),5);
 298: 4 -4475.114258 -4649.07315 (0,(((((((1,3),2),31),4),6),(((((((7,(9,13)),(14,15)),16),(11,17)),((8,12),18)),10),(19,20))),(((((21,((22,(23,24)),(29,30))),(25,32)),26),27),28)),5);
 299: 4 -4689.087891 -4660.703104 (0,(((((((((((1,4),3),2),31),(((((((7,(9,13)),(14,15)),16),(11,17)),((8,12),18)),10),(19,20))),32),(6,25)),(21,(22,(23,(24,(29,30)))))),26),28),27),5);
 300: 7 -4848.654785 -4643.02153 (0,(((((((((((1,3),2),31),4),(19,20)),((((((7,(9,13)),(14,15)),16),(11,17)),((8,12),18)),10)),6),(25,32)),(21,((22,(23,24)),(29,30)))),(27,28)),26),5);
 301: 2 -4610.537109 -4650.213819 (0,((((((((((((1,3),4),2),31),(19,20)),((((((7,(14,15)),16),(9,13)),(11,17)),((8,12),18)),10)),6),32),25),(21,(((22,24),23),(29,30)))),26),(27,28)),5);
 302: 8 -4694.555664 -4645.140216 (0,(((((((((((((1,3),2),31),4),(19,20)),(((((((7,(14,15)),16),(9,13)),17),11),((8,12),18)),10)),6),25),32),21),(22,(23,(24,(29,30))))),26),(27,28)),5);
 303: 1 -4536.232422 -4649.661792 (0,(((((((((1,3),2),31),4),(19,20)),(((((((7,(14,15)),16),(9,13)),17),11),((8,12),18)),10)),6),(((21,(22,(23,(24,(29,30))))),(25,32)),26)),(27,28)),5);
 304: 6 -4576.431641 -4655.809513 (0,(((((((1,3),2),(4,31)),(((((((7,(9,13)),16),(14,15)),(11,17)),((8,12),18)),10),(19,20))),6),(((21,(23,(24,(29,30)))),22),((25,32),26))),(27,28)),5);
 305: 3 -4468.731445 -4646.092212 (0,((((((((((1,3),2),31),4),(((((((7,(14,15)),16),(11,17)),(9,13)),((8,12),18)),10),(19,20))),6),(25,32)),(21,(((22,24),23),(29,30)))),26),(27,28)),5);
 306: 4 -4470.745117 -4646.235889 (0,((((((1,3),2),31),4),(((((((7,(9,13)),(14,15)),16),(11,17)),((8,12),18)),10),(19,20))),(6,((((21,(((22,(23,24)),(29,30)),(25,32))),26),27),28))),5);
 307: 2 -4380.79248 -4643.048575 (0,((((((((((1,(2,3)),31),4),(((((((7,(9,13)),(14,15)),16),(11,17)),((8,12),18)),10),(19,20))),21),22),(23,(24,(29,30)))),((6,32),25)),26),(27,28)),5);
 308: 2 -4411.140625 -4652.131312 (0,(((((((((((1,3),2),31),4),20),19),((((((7,(14,15)),16),(9,13)),(11,17)),((8,12),18)),10)),6),(((((21,23),(25,32)),(29,30)),22),24)),26),(27,28)),5);
 309: 4 -5038.559082 -4647.972962 (0,((((((((((1,3),2),31),4),(19,20)),((((((7,(14,15)),16),(9,13)),(11,17)),((8,12),18)),10)),6),((((21,(25,32)),((22,24),23)),(29,30)),26)),28),27),5);
 310: 4 -4252.561523 -4645.052289 (0,(((((((1,3),2),31),4),(19,20)),(((((7,(9,13)),(14,15)),16),(11,17)),(((8,12),18),10))),6),(5,(((((21,(((22,23),(25,32)),24)),(29,30)),26),27),28)));
 311: 1 -4513.781738 -4649.374878 (0,(((((((1,3),2),31),4),(19,20)),((((((7,(9,13)),16),(14,15)),(11,17)),10),((8,12),18))),6),(5,(((((21,(((22,23),(25,32)),24)),(29,30)),26),27),28)));
 312: 3 -4718.335449 -4643.25793 (0,(((((((1,3),2),4),31),(((((((7,(9,13)),(14,15)),16),11),17),(((8,12),18),10)),(19,20))),6),((((21,((((22,23),24),(25,32)),(29,30))),26),28),27)),5);
 313: 3 -5184.574219 -4647.677078 (0,(((((((((((1,3),2),31),4),((((((((7,(9,13)),(14,15)),16),(11,17)),(8,12)),18),10),(19,20))),21),(22,(23,(24,(29,30))))),6),(25,32)),26),(27,28)),5);
 314: 4 -4606.430664 -4643.139642 (0,((((((((((1,3),2),31),4),(19,20)),(((((((7,(9,13)),(14,15)),16),17),11),((8,12),18)),10)),6),(25,32)),((21,22),((23,24),(29,30)))),(26,(27,28))),5);
 315: 1 -4652.619141 -4656.392877 (0,(((((((((((1,3),4),2),31),((((((((7,(9,13)),(14,15)),16),(11,17)),10),((8,12),18)),19),20)),6),(25,32)),((21,24),22)),(23,(29,30))),26),5),(27,28));
 316: 1 -4962.793457 -4648.536754 (0,(((((((((((((((1,3),2),4),31),(19,20)),((((((7,(9,13)),(14,15)),16),(11,17)),((8,12),18)),10)),6),25),32),29),30),(22,23)),(21,24)),26),(27,28)),5);
 317: 1 -4573.368164 -4647.11819 (0,((((((((1,3),2),31),4),(((((((((7,(9,13)),(14,15)),16),17),11),((8,12),18)),10),19),20)),6),(((21,((22,(23,24)),(29,30))),(25,32)),26)),(27,28)),5);
 318: 2 -4583.806641 -4644.838497 (0,(((((((1,3),2),4),31),(((((((7,(9,13)),(14,15)),16),(11,17)),((8,12),18)),10),(19,20))),6),5),((((((21,(22,(23,(24,(29,30))))),32),25),26),27),28));
 319: 7 -4369.910156 -4643.65432 (0,((((((((((((1,3),2),31),4),(((((((((7,(9,13)),(14,15)),16),11),17),((8,12),18)),10),19),20)),21),6),(22,(23,(24,(29,30))))),(25,32)),26),27),28),5);
 320: 2 -4611.540039 -4647.453356 (0,(((((((((((1,3),2),31),4),(19,20)),(((((7,(14,15)),((9,13),16)),(11,17)),((8,12),18)),10)),6),(25,32)),((21,23),(22,(24,(29,30))))),26),(27,28)),5);
 321: 3 -4484.770996 -4647.085526 (0,(((((((((((1,3),2),31),4),(19,20)),((((((7,(9,13)),16),(14,15)),(11,17)),((8,12),18)),10)),6),(21,((22,(24,(29,30))),23))),(25,32)),(27,28)),26),5);
 322: 11 -4513.330078 -4641.289935 (0,(((((((((((((1,3),2),31),4),(((((((7,(9,13)),(14,15)),16),(11,17)),((8,12),18)),10),(19,20))),21),22),23),24),(29,30)),(6,(25,32))),26),(27,28)),5);
 323: 1 -4901.165527 -4661.84007 (0,(((((((1,3),4),2),31),(((((((7,(9,13)),(14,15)),16),(11,17)),((8,12),18)),10),(19,20))),6),(((21,(((22,(23,(24,(29,30)))),(25,32)),26)),28),27)),5);
 324: 1 -5076.307617 -4656.441055 (0,(((((((((1,3),2),31),4),(19,20)),6),(((((7,(9,13)),16),(14,15)),(11,17)),(((8,12),18),10))),(((21,((22,23),(24,(29,30)))),(25,32)),26)),(27,28)),5);
 325: 11 -4430.893066 -4650.081188 (0,(((((((1,3),2),31),4),(((((((7,(9,13)),(14,15)),16),(11,17)),((8,12),18)),10),(19,20))),21),(((6,25),32),(22,((23,24),(29,30))))),(5,(26,(27,28))));
 326: 5 -4551.081055 -4647.433396 (0,(((((((((((1,3),2),31),4),(19,20)),(((((((7,(9,13)),15),16),14),(11,17)),((8,12),18)),10)),6),((21,(((22,(29,30)),(25,32)),23)),24)),26),27),28),5);
 327: 6 -4602.761719 -4667.764972 (0,(((((((((1,(2,3)),31),4),(((((((7,(9,13)),15),16),14),(11,17)),(((8,12),18),10)),(19,20))),(25,32)),((21,29),((22,(23,24)),30))),(6,26)),28),27),5);
 328: 1 -4972.656738 -4649.225147 (0,(((((((1,3),4),2),31),(((((((7,(9,13)),(14,15)),16),(11,17)),((8,12),18)),10),(19,20))),6),5),(((((21,(22,(23,(24,(29,30))))),(25,32)),26),27),28));
 329: 1 -4847.771484 -4653.640207 (0,((((((((((1,3),2),31),4),(19,20)),(6,((((((7,(14,15)),(9,13)),16),(11,17)),((8,12),18)),10))),(25,32)),(21,(((22,24),23),(29,30)))),26),(27,28)),5);
 330: 1 -4706.438477 -4657.576453 (0,(((((((((((1,3),2),31),4),(((((7,(9,13)),(14,(15,16))),(11,17)),(((8,12),10),18)),(19,20))),6),(25,32)),((21,(23,(24,(29,30)))),22)),26),28),27),5);
 331: 1 -4194.140625 -4649.203364 (0,(((((((((((1,3),2),31),4),(19,20)),(((((7,(9,13)),(14,15)),16),(11,17)),(((8,12),10),18))),6),(((21,((23,(29,30)),(25,32))),22),24)),26),27),28),5);
 332: 4 -4846.175781 -4645.091346 (0,(((((((((((1,3),2),31),4),(19,20)),(((((((7,(9,13)),15),14),16),(11,17)),((8,12),18)),10)),6),(25,32)),(21,((22,(24,(29,30))),23))),26),(27,28)),5);
 333: 5 -4176.757324 -4642.433681 (0,((((((((((((1,3),2),31),4),(((((((7,(9,13)),(14,15)),16),17),11),(((8,12),18),10)),(19,20))),6),(25,32)),(29,30)),((22,24),23)),21),26),(27,28)),5);
 334: 1 -4444.746582 -4666.038081 (0,((((((((1,3),2),31),4),(((((((7,(9,13)),(14,15)),(11,17)),16),((8,12),18)),10),(19,20))),6),((21,28),27)),(((22,(23,(24,(29,30)))),(25,32)),26)),5);
 335: 1 -4713.17627 -4647.152294 (0,(((((((((((1,3),2),31),4),(19,20)),((((((7,(14,15)),16),(9,13)),(11,17)),((8,12),18)),10)),21),6),((22,((24,(25,32)),(29,30))),23)),26),(27,28)),5);
 336: 5 -4665.451172 -4645.000389 (0,(((((((1,3),2),31),4),(19,20)),(((((7,(9,13)),(14,15)),16),(11,17)),(((8,12),18),10))),6),(5,(((((((21,(24,(25,32))),(29,30)),23),22),26),27),28)));
 337: 6 -4372.052734 -4641.706751 (0,((((((((((((1,3),2),31),4),(19,20)),(((((7,(9,13)),(14,15)),16),(11,17)),(((8,12),18),10))),6),(25,32)),(21,((22,(23,24)),(29,30)))),26),28),27),5);
 338: 1 -4367.236328 -4649.409718 (0,(((((((((((1,3),2),31),4),(19,20)),(((((((7,15),14),(9,13)),16),(11,17)),((8,12),18)),10)),6),(25,32)),((21,23),(22,(24,(29,30))))),26),(27,28)),5);
 339: 4 -4538.298828 -4646.20182 (0,((((((1,3),2),4),31),(((((((7,(9,13)),(14,15)),16),(11,17)),((8,12),18)),10),(19,20))),(6,(((((21,((22,(23,24)),(29,30))),(25,32)),26),28),27))),5);
 340: 1 -4561.297852 -4648.366502 (0,((((((((((((1,3),2),31),4),(((((((7,(9,13)),(14,15)),16),(11,17)),((8,12),18)),10),(19,20))),21),30),29),(22,(23,24))),(6,(25,32))),26),(27,28)),5);
 341: 2 -4571.402344 -4647.030918 (0,((((((((((1,3),2),31),4),(((((((7,(14,15)),16),(11,17)),(9,13)),((8,12),18)),10),(19,20))),6),(((21,(25,32)),(23,(24,(29,30)))),22)),26),28),27),5);
 342: 2 -4721.876953 -4651.818689 (0,((((((((((1,2),3),31),4),(((((((7,(9,13)),16),(14,15)),(11,17)),((8,12),18)),10),(19,20))),6),25),32),(21,((22,(23,24)),(29,30)))),26),(5,(27,28)));
 343: 3 -4594.978027 -4650.513752 (0,(((((((1,3),2),31),4),(19,20)),(((((7,(14,15)),(9,13)),16),(11,17)),(((8,12),18),10))),6),(5,(((((((21,(24,(25,32))),(29,30)),22),23),26),27),28)));
 344: 5 -4993.768555 -4650.697214 (0,((((((((((1,3),2),31),4),(((((((((7,(9,13)),15),16),14),(11,17)),((8,12),18)),10),19),20)),6),(((21,(22,(24,(25,32)))),(29,30)),23)),26),27),28),5);
 345: 2 -4497.34082 -4643.033552 (0,((((((((((((1,3),2),31),4),(19,20)),((((((7,(9,13)),(14,15)),16),(11,17)),((8,12),18)),10)),21),22),(23,(24,(29,30)))),((6,32),25)),26),(27,28)),5);
 346: 1 -4567.763672 -4643.3665 (0,(((((((((1,3),2),31),4),(((((((7,(9,13)),(14,15)),16),(11,17)),((8,12),18)),10),(19,20))),21),(((22,24),23),((25,32),(29,30)))),(6,26)),(27,28)),5);
 347: 6 -4512.015625 -4648.058645 (0,(((((((((1,3),2),31),4),(19,20)),((((((7,(14,15)),16),(9,13)),(11,17)),((8,12),18)),10)),6),((21,((((22,24),(29,30)),23),(25,32))),26)),(27,28)),5);
 348: 5 -4654.743164 -4648.014748 (0,((((((((((((1,3),2),31),4),((((7,(9,13)),(14,15)),((11,17),16)),(((8,12),18),10))),(19,20)),6),25),32),(21,(((22,24),23),(29,30)))),26),(27,28)),5);
 349: 1 -4517.369141 -4649.34438 (0,(((((((((((1,3),2),31),4),((((((7,((14,15),16)),(9,13)),(11,17)),((8,12),18)),10),(19,20))),6),(25,32)),((21,((23,24),(29,30))),22)),26),28),27),5);
 350: 17 -4501.850098 -4645.683124 (0,(((((((1,3),2),31),4),(((((((7,(9,13)),(14,15)),16),(11,17)),((8,12),18)),10),(19,20))),6),((((21,(((22,(23,24)),(29,30)),(25,32))),27),26),28)),5);
 351: 3 -4827.496094 -4645.634512 (0,((((((((((1,3),2),31),4),(((((((7,(9,13)),(14,15)),16),(11,17)),(((8,12),18),10)),19),20)),6),21),((22,(23,(24,(29,30)))),(25,32))),26),(27,28)),5);
 352: 1 -5231.462402 -4644.974385 (0,((((((1,3),2),(4,31)),(19,20)),(((((7,(9,13)),(14,15)),16),(11,17)),(((8,12),18),10))),6),(5,(((((((21,(24,(25,32))),(29,30)),22),23),26),27),28)));
 353: 1 -4656.898926 -4647.152294 (0,(((((((((((1,3),2),31),4),(19,20)),((((((7,(14,15)),16),(9,13)),(11,17)),((8,12),18)),10)),21),6),((22,((24,(25,32)),(29,30))),23)),26),(27,28)),5);
 354: 1 -4721.100586 -4658.968071 (0,((((((((((1,3),2),31),4),(((((((7,(9,13)),15),16),14),(11,17)),(((8,12),18),10)),(19,20))),(25,32)),(((21,29),30),(22,(23,24)))),(6,26)),28),27),5);
 355: 6 -4533.555176 -4651.289876 (0,(((((((((((1,3),4),2),31),(19,20)),((((((((7,(9,13)),15),14),16),17),11),((8,12),18)),10)),6),((((21,(25,32)),24),22),23)),(29,30)),26),(27,28)),5);
 356: 1 -4661.053711 -4666.132791 (0,(((((((((((((1,3),2),31),4),(((((((((7,(9,13)),16),15),14),(11,17)),(8,12)),10),18),(19,20))),6),25),32),26),(29,30)),((21,(22,24)),23)),28),27),5);
 357: 2 -4905.663086 -4659.710434 (0,(((((((((((1,3),2),31),4),6),(((((((((7,(9,13)),(14,15)),16),11),17),10),(8,12)),18),(19,20))),25),32),((21,((22,24),23)),(29,30))),26),27),(5,28));
 358: 5 -4804.446289 -4641.66133 (0,(((((((((((1,3),2),(4,31)),(19,20)),((((((7,(9,13)),(14,15)),16),11),17),(((8,12),18),10))),6),25),32),(21,(((22,24),23),(29,30)))),26),(27,28)),5);
 359: 2 -4067.191895 -4649.718366 (0,((((((1,3),(2,4)),31),((((((((7,(9,13)),(14,15)),16),11),17),((8,12),18)),10),(19,20))),6),((((21,((((22,23),24),(25,32)),(29,30))),26),28),27)),5);
 360: 2 -4738.079102 -4650.976681 (0,(((((((1,3),2),31),4),(19,20)),(((((7,(9,13)),(14,15)),16),(11,17)),(((8,12),10),18))),6),(5,(((((((21,(24,(25,32))),(29,30)),22),23),26),27),28)));
 361: 2 -4385.316895 -4651.079599 (0,(((((((((((((1,3),2),31),4),6),((((((((7,(9,13)),14),15),16),(11,17)),((8,12),18)),10),(19,20))),25),32),(29,30)),21),((22,24),23)),26),(27,28)),5);
 362: 5 -4657.251465 -4643.619833 (0,((((((((((((1,3),2),31),4),((((((((7,(9,13)),(14,15)),16),(11,17)),((8,12),18)),10),19),20)),21),6),(22,(23,(24,(29,30))))),(25,32)),26),28),27),5);
 363: 2 -4434.805664 -4647.502546 (0,((((((((((((1,3),2),31),4),(19,20)),(((((((7,(14,15)),16),(9,13)),17),11),((8,12),18)),10)),6),32),25),21),(22,(23,(24,(29,30))))),(26,(27,28))),5);
 364: 1 -4381.936523 -4646.108129 (0,(((((((((((((1,3),2),31),4),(19,20)),((((((7,(14,15)),(9,13)),16),(11,17)),((8,12),18)),10)),6),25),32),(21,((22,(24,(29,30))),23))),26),28),27),5);
 365: 2 -4637.439453 -4647.560419 (0,((((((((((1,3),2),31),4),((((((((7,(9,13)),(14,15)),16),(11,17)),(8,12)),18),10),(19,20))),21),(((22,24),23),((25,32),(29,30)))),6),26),(27,28)),5);
 366: 1 -4428.75293 -4647.850286 (0,(((((((((1,3),2),(4,31)),(((((7,(9,13)),(((11,17),16),(14,15))),((8,12),18)),10),(19,20))),6),(25,32)),(21,((22,(23,24)),(29,30)))),26),(27,28)),5);
 367: 2 -4671.259277 -4650.630758 (0,((((((((((((1,3),2),(4,31)),((((((((7,(9,13)),16),15),14),17),11),((8,12),18)),10)),(19,20)),21),(22,((23,24),(29,30)))),(6,32)),25),26),27),28),5);
 368: 4 -4333.732422 -4645.194865 (0,(((((((((((1,3),2),31),4),(19,20)),((((((7,(9,13)),((14,15),16)),17),11),((8,12),18)),10)),6),(25,32)),((21,22),((23,24),(29,30)))),26),(27,28)),5);
 369: 5 -4671.319336 -4643.65917 (0,(((((((((1,3),2),31),4),(((((((7,(9,13)),(14,15)),16),(11,17)),((8,12),18)),10),(19,20))),21),22),(((6,32),25),((23,24),(29,30)))),(26,(27,28))),5);
 370: 6 -4647.214844 -4650.168205 (0,(((((((((((1,3),4),2),31),(19,20)),((((((7,(14,15)),16),(9,13)),(11,17)),((8,12),18)),10)),6),(25,32)),((21,((22,24),23)),(29,30))),26),(27,28)),5);
 371: 4 -4345.015137 -4652.72049 (0,(((((((((((1,3),2),31),4),6),(((((7,(9,13)),(14,15)),((11,17),16)),(((8,12),18),10)),(19,20))),25),32),(21,(((22,24),23),(29,30)))),26),(27,28)),5);
 372: 1 -5003.158203 -4650.180028 (0,(((((((((((((1,3),2),31),4),(19,20)),(((((((7,(14,15)),16),(9,13)),17),11),((8,12),18)),10)),6),32),21),25),(22,(23,(24,(29,30))))),26),(27,28)),5);
 373: 1 -4518.265625 -4653.829056 (0,((((((((((1,3),4),2),31),6),((((((((7,(9,13)),(14,15)),16),11),17),((8,12),18)),10),(19,20))),((21,(22,(23,(24,(29,30))))),(25,32))),26),27),28),5);
 374: 5 -4467.016602 -4643.173623 (0,(((((((1,(2,3)),(4,31)),((((((((7,(9,13)),(14,15)),16),17),11),((8,12),18)),10),(19,20))),6),((((21,(22,24)),23),(29,30)),(25,32))),26),(27,28)),5);
 375: 2 -4962.138672 -4647.453356 (0,(((((((((((1,3),2),31),4),(19,20)),(((((7,(14,15)),((9,13),16)),(11,17)),((8,12),18)),10)),6),(25,32)),((21,23),(22,(24,(29,30))))),26),(27,28)),5);
 376: 2 -4961.098633 -4643.326468 (0,((((((((((1,3),2),31),4),((((((((7,(9,13)),(14,15)),16),17),11),((8,12),18)),10),(19,20))),6),25),((21,(22,(23,(24,(29,30))))),32)),26),(27,28)),5);
 377: 6 -4488.587891 -4647.727194 (0,((((((((((1,3),2),31),4),(((((((7,(9,13)),15),16),14),(11,17)),(((8,12),18),10)),(19,20))),6),(((21,(22,(24,(25,32)))),(29,30)),23)),26),27),28),5);
 378: 13 -4858.40625 -4642.567789 (0,(((((((((((1,2),3),31),4),(19,20)),((((((7,(9,13)),(14,15)),16),(11,17)),((8,12),18)),10)),6),(25,32)),(21,(((22,24),23),(29,30)))),26),(27,28)),5);
 379: 3 -4827.655273 -4647.995586 (0,(((((((((1,3),2),31),4),(19,20)),((((((7,(14,15)),16),(9,13)),(11,17)),((8,12),18)),10)),6),(((((21,(25,32)),23),(22,24)),(29,30)),26)),(27,28)),5);
 380: 1 -4945.711426 -4643.91236 (0,(((((((((1,3),2),31),4),((((((((7,(9,13)),(14,15)),16),(11,17)),((8,12),18)),10),19),20)),21),((((6,(24,(29,30))),23),22),(25,32))),26),(27,28)),5);
 381: 4 -4553.852539 -4643.625516 (0,((((((((((((1,3),2),31),4),(19,20)),((((((7,(9,13)),(14,15)),16),(11,17)),((8,12),18)),10)),6),(25,32)),(21,((22,(23,24)),(29,30)))),28),26),27),5);
 382: 1 -5058.927246 -4651.175889 (0,(((((((((((1,3),2),31),4),(19,20)),(((((((7,(9,13)),16),(14,15)),(11,17)),18),(8,12)),10)),6),(21,((22,(24,(29,30))),23))),(25,32)),26),(27,28)),5);
 383: 2 -4700.257812 -4653.81948 (0,((((((((((1,3),2),31),4),6),((((((((7,(9,13)),16),15),14),(11,17)),((8,12),18)),10),(19,20))),((21,(((22,23),(29,30)),(25,32))),24)),26),27),28),5);
 384: 7 -4741.364746 -4644.971354 (0,(((((((1,2),3),31),4),(((((((7,(9,13)),(14,15)),16),(11,17)),((8,12),18)),10),(19,20))),6),(((((21,(22,(23,(24,(29,30))))),(25,32)),26),27),28)),5);
 385: 14 -5197.018555 -4641.282422 (0,((((((((((((1,3),2),31),4),(((((((7,(9,13)),(14,15)),16),(11,17)),((8,12),18)),10),(19,20))),21),22),(23,(29,30))),24),(6,(25,32))),26),(27,28)),5);
 386: 1 -4651.692871 -4646.018357 (0,((((((((((1,3),2),31),4),(((((((7,(14,15)),(9,13)),16),(11,17)),((8,12),18)),10),(19,20))),6),(25,32)),(21,((22,23),(24,(29,30))))),26),(27,28)),5);
 387: 1 -4835.786621 -4647.991744 (0,(((((((((1,3),2),(4,31)),6),((((((((7,(9,13)),(14,15)),16),11),17),10),((8,12),18)),(19,20))),(25,32)),(21,((22,(23,24)),(29,30)))),26),(27,28)),5);
 388: 1 -4807.068359 -4654.727835 (0,((((((((((1,3),(2,31)),4),((((((((7,(9,13)),(14,15)),16),(11,17)),10),(8,12)),18),(19,20))),6),25),32),(21,(((22,23),24),(29,30)))),26),(27,28)),5);
 389: 1 -4363.982422 -4652.446925 (0,(((((((((((1,2),3),31),4),(19,20)),((((7,((9,13),16)),(14,15)),(11,17)),(((8,12),18),10))),6),(25,32)),(21,((22,(23,24)),(29,30)))),26),(27,28)),5);
 390: 2 -4730.027832 -4645.052289 (0,(((((((1,3),2),31),4),(19,20)),(((((7,(9,13)),(14,15)),16),(11,17)),(((8,12),18),10))),6),(5,(((((21,(((22,23),(25,32)),24)),(29,30)),26),27),28)));
 391: 2 -4589.12207 -4651.643075 (0,(((((((((((1,3),4),2),31),(19,20)),(((((7,(14,15)),16),((9,13),(11,17))),((8,12),18)),10)),6),(25,32)),(21,(((22,24),23),(29,30)))),26),(27,28)),5);
 392: 2 -5203.120117 -4643.3665 (0,(((((((((1,3),2),31),4),(((((((7,(9,13)),(14,15)),16),(11,17)),((8,12),18)),10),(19,20))),21),(((22,24),23),((25,32),(29,30)))),(6,26)),(27,28)),5);
 393: 4 -4836.029297 -4641.998771 (0,(((((((((1,3),2),31),4),((((((((7,(9,13)),(14,15)),16),17),11),((8,12),18)),10),(19,20))),6),((((21,(23,24)),22),(29,30)),(25,32))),26),(27,28)),5);
 394: 1 -4657.182617 -4654.273726 (0,((((((((((((1,3),2),4),31),(((((((7,((9,13),16)),(14,15)),(11,17)),10),(8,12)),18),(19,20))),6),32),25),(((21,(22,24)),23),(29,30))),26),28),27),5);
 395: 5 -4398.929688 -4644.745078 (0,((((((1,(2,3)),4),31),(((((((7,(9,13)),(14,15)),16),(11,17)),((8,12),18)),10),(19,20))),6),5),(((((21,(22,(23,(24,(29,30))))),(25,32)),26),27),28));
 396: 1 -4908.820312 -4647.696698 (0,((((((((((1,3),2),31),4),(((((((((7,(9,13)),16),15),14),17),11),10),((8,12),18)),(19,20))),6),(25,32)),((21,((22,24),23)),(29,30))),26),(27,28)),5);
 397: 1 -4507.852539 -4646.991976 (0,((((((((((1,3),2),4),31),(19,20)),(((((((7,(9,13)),16),(14,15)),17),11),((8,12),18)),10)),6),((21,(25,32)),((22,(29,30)),23))),24),(26,(27,28))),5);
 398: 2 -4565.448242 -4648.360114 (0,(((((((((((((1,3),2),31),4),(((((((7,(9,13)),(14,15)),16),(11,17)),((8,12),18)),10),(19,20))),21),30),29),22),(23,24)),(6,(25,32))),26),(27,28)),5);
 399: 5 -4397.938965 -4647.280819 (0,(((((((((((1,3),2),31),4),((((((7,(9,13)),(14,15)),((11,17),16)),((8,12),18)),10),(19,20))),21),(22,(23,(24,(29,30))))),6),(25,32)),26),(27,28)),5);
 400: 2 -4834.874023 -4647.502546 (0,((((((((((((1,3),2),31),4),(19,20)),(((((((7,(14,15)),16),(9,13)),17),11),((8,12),18)),10)),6),32),25),21),(22,(23,(24,(29,30))))),(26,(27,28))),5);
 401: 10 -4993.740723 -4649.003283 (0,(((((((((((1,3),2),(4,31)),(19,20)),((((((7,((9,13),(14,15))),16),11),17),((8,12),18)),10)),6),25),32),(21,(((22,24),23),(29,30)))),26),(27,28)),5);
 402: 4 -4644.391602 -4651.857694 (0,((((((((((((1,3),2),31),4),(19,20)),6),((((((7,(14,15)),16),(9,13)),(11,17)),((8,12),18)),10)),25),32),(21,(22,(23,(24,(29,30)))))),26),(27,28)),5);
 403: 9 -4442.350586 -4643.969813 (0,((((((((1,3),2),31),4),(((((((7,(9,13)),(14,15)),16),(11,17)),((8,12),18)),10),(19,20))),21),(((6,25),32),((22,(29,30)),(23,24)))),(26,(27,28))),5);
 404: 1 -4761.052246 -4647.552507 (0,((((((((((1,3),4),2),31),(((((((7,(9,13)),(14,15)),16),(11,17)),((8,12),18)),10),(19,20))),21),((((6,(29,30)),24),23),22)),(25,32)),26),(27,28)),5);
 405: 9 -4552.883789 -4649.283975 (0,(((((((((((1,3),2),4),31),(19,20)),(((((((7,(9,13)),(14,15)),16),(11,17)),(8,12)),18),10)),6),(25,32)),((((21,24),(29,30)),22),23)),(27,28)),26),5);
 406: 11 -4951.624023 -4646.250602 (0,(((((((((((1,3),2),31),4),(19,20)),((((((7,(14,15)),16),(9,13)),(11,17)),((8,12),18)),10)),6),25),((21,(22,(23,(24,(29,30))))),32)),26),(27,28)),5);
 407: 1 -4741.688477 -4655.264458 (0,((((((((((((1,3),2),4),31),((((((((7,16),(14,15)),(9,13)),(11,17)),10),(8,12)),18),(19,20))),6),32),25),(((21,(22,24)),23),(29,30))),26),28),27),5);
 408: 5 -4668.237305 -4643.65432 (0,((((((((((((1,3),2),31),4),(((((((((7,(9,13)),(14,15)),16),11),17),((8,12),18)),10),19),20)),21),6),((22,(24,(29,30))),23)),(25,32)),26),28),27),5);
 409: 1 -4771.564453 -4662.027686 (0,(((((((1,2),3),4),31),(((((((7,(9,13)),(14,15)),16),(11,17)),((8,12),18)),10),(19,20))),6),(((21,28),27),(((22,(23,(24,(29,30)))),(25,32)),26))),5);
 410: 1 -4767.561523 -4651.364228 (0,(((((((((((((1,3),2),31),4),((((((((7,(9,13)),(14,15)),16),(11,17)),(8,12)),(10,18)),19),20)),6),25),32),(23,(24,(29,30)))),(21,22)),26),28),27),5);
 411: 2 -4575.397949 -4644.985823 (0,(((((((((((((1,3),2),31),4),(19,20)),(((((((7,(9,13)),14),15),16),(11,17)),((8,12),18)),10)),6),25),32),(21,((22,(24,(29,30))),23))),26),28),27),5);
 412: 1 -4879.51123 -4648.844817 (0,((((((((((((1,3),2),4),31),((((((((7,(14,15)),16),(9,13)),(11,17)),((8,12),18)),10),19),20)),6),32),25),(((21,(23,24)),22),(29,30))),26),27),28),5);
 413: 2 -4482.651367 -4648.360114 (0,(((((((((((((1,3),2),31),4),(((((((7,(9,13)),(14,15)),16),(11,17)),((8,12),18)),10),(19,20))),21),30),29),22),(23,24)),(6,(25,32))),26),(27,28)),5);
 414: 1 -4616.623047 -4656.403078 (0,(((((((((((1,3),2),4),31),((((((((7,(9,13)),(14,15)),(11,17)),16),10),((8,12),18)),19),20)),6),(25,32)),((21,24),22)),(23,(29,30))),26),5),(27,28));
 415: 1 -4649.100098 -4650.976681 (0,(((((((1,3),2),31),4),(19,20)),(((((7,(9,13)),(14,15)),16),(11,17)),(((8,12),10),18))),6),(5,(((((((21,(24,(25,32))),(29,30)),22),23),26),27),28)));
 416: 3 -4499.610352 -4651.100459 (0,(((((((((((1,3),2),4),31),(19,20)),((((((7,(9,13)),((14,15),16)),(11,17)),(8,12)),18),10)),6),(25,32)),((((21,24),(29,30)),22),23)),26),(27,28)),5);
 417: 1 -4901.249023 -4647.152294 (0,(((((((((((1,3),2),31),4),(19,20)),((((((7,(14,15)),16),(9,13)),(11,17)),((8,12),18)),10)),21),6),((22,((24,(25,32)),(29,30))),23)),26),(27,28)),5);
 418: 2 -4529.681641 -4645.961666 (0,((((((((((1,3),2),31),4),(19,20)),(((((7,(9,13)),(14,15)),16),(11,17)),(((8,12),18),10))),6),((((21,((23,(29,30)),(25,32))),22),24),26)),27),28),5);
 419: 1 -4993.008789 -4648.366502 (0,((((((((((((1,3),2),31),4),(((((((7,(9,13)),(14,15)),16),(11,17)),((8,12),18)),10),(19,20))),21),30),29),(22,(23,24))),(6,(25,32))),26),(27,28)),5);
 420: 1 -4899.329102 -4646.9456 (0,((((((1,3),2),4),31),(((((((7,(9,13)),(14,15)),16),(11,17)),((8,12),18)),10),(19,20))),(((((6,25),((21,((22,(23,24)),(29,30))),32)),26),27),28)),5);
 421: 1 -5204.775391 -4657.359796 (0,((((((1,(2,3)),4),31),(((((((7,(9,13)),(14,15)),16),(11,17)),((8,12),18)),10),(19,20))),6),(((21,(((22,(23,(24,(29,30)))),(25,32)),26)),28),27)),5);
 422: 1 -4417.069824 -4651.683508 (0,((((((((((((1,3),2),(4,31)),((((((7,((9,13),16)),(14,15)),17),11),((8,12),18)),10)),(19,20)),21),(22,((23,24),(29,30)))),(6,32)),25),26),27),28),5);
 423: 3 -4734.76123 -4647.433396 (0,(((((((((((1,3),2),31),4),(19,20)),(((((((7,(9,13)),15),16),14),(11,17)),((8,12),18)),10)),6),((21,(((22,(29,30)),(25,32)),23)),24)),26),27),28),5);
 424: 3 -4452.796875 -4649.225147 (0,(((((((1,3),4),2),31),(((((((7,(9,13)),(14,15)),16),(11,17)),((8,12),18)),10),(19,20))),6),5),(((((21,(22,(23,(24,(29,30))))),(25,32)),26),27),28));
 425: 2 -4954.99707 -4645.497494 (0,(((((((((((1,3),2),31),4),((((((((7,(9,13)),15),14),16),(11,17)),((8,12),18)),10),(19,20))),21),22),(23,(24,(29,30)))),((6,32),25)),26),(27,28)),5);
 426: 2 -4342.60791 -4660.819359 (0,((((((((1,3),2),31),4),(19,20)),((((((7,(9,13)),(14,15)),16),(11,17)),((8,12),18)),10)),6),(((21,28),(((22,(23,(24,(29,30)))),(25,32)),26)),27)),5);
 427: 1 -4418.044922 -4650.120152 (0,((((((((1,3),2),31),4),(((((((7,(9,13)),(14,15)),16),(11,17)),((8,12),18)),10),(19,20))),21),((6,25),((22,((23,24),(29,30))),32))),(26,(27,28))),5);
 428: 1 -4447.160645 -4650.615753 (0,((((((((((1,3),2),31),4),(((((((7,((9,13),16)),15),14),(11,17)),((8,12),18)),10),(19,20))),6),((21,(((22,23),(29,30)),(25,32))),24)),26),27),28),5);
 429: 1 -4382.601562 -4662.887798 (0,((((((((((1,(3,4)),2),31),(19,20)),((((((7,(14,15)),16),(9,13)),(11,17)),((8,12),18)),10)),6),(25,32)),(21,(((22,24),23),(29,30)))),26),(27,28)),5);
 430: 4 -4548.3125 -4651.07357 (0,((((((((((((1,3),2),31),4),19),20),((((((7,(9,13)),16),(14,15)),(11,17)),((8,12),18)),10)),6),(21,((22,(24,(29,30))),23))),(25,32)),26),(27,28)),5);
 431: 3 -4107.013672 -4654.314722 (0,(((((((((1,3),2),31),4),(6,((((((((7,(9,13)),15),16),14),(11,17)),((8,12),18)),10),(19,20)))),(21,(22,(((23,(29,30)),(25,32)),24)))),26),27),28),5);
 432: 3 -4532.710938 -4646.454145 (0,(((((((((((1,3),2),31),4),(19,20)),((((((7,(9,13)),(14,15)),(11,17)),16),((8,12),18)),10)),6),(25,32)),(21,(22,(23,(24,(29,30)))))),26),(27,28)),5);
 433: 2 -4571.135742 -4652.409663 (0,(((((((((((1,3),2),31),4),(19,20)),6),((((((7,(9,13)),16),(14,15)),(11,17)),((8,12),18)),10)),(21,((22,(24,(29,30))),23))),(25,32)),26),(27,28)),5);
 434: 1 -4435.274414 -4652.798569 (0,(((((((((((1,3),2),31),4),((((((((7,(9,13)),16),(14,15)),11),17),18),((8,12),10)),(19,20))),6),25),32),(21,(((22,24),23),(29,30)))),26),(27,28)),5);
 435: 2 -4504.38916 -4661.631283 (0,((((((((1,3),2),31),4),((((((7,(9,13)),(14,15)),16),(11,17)),((8,12),18)),10)),(19,20)),6),(((21,28),(((22,(23,(24,(29,30)))),(25,32)),26)),27)),5);
 436: 2 -4478.119141 -4643.10318 (0,((((((((((1,2),3),31),4),((((((7,(9,13)),(14,15)),16),(11,17)),(((8,12),18),10)),(19,20))),6),(25,32)),(((21,(24,(29,30))),23),22)),26),(27,28)),5);
 437: 1 -4229.788574 -4651.422371 (0,((((((((((1,3),2),31),4),6),(((((((7,(14,15)),16),(9,13)),(11,17)),((8,12),18)),10),(19,20))),(25,32)),(21,((22,23),(24,(29,30))))),26),(27,28)),5);
 438: 2 -4514.708008 -4647.488766 (0,(((((((((((((1,3),2),31),4),(((((((7,(9,13)),(14,15)),16),(11,17)),((8,12),18)),10),(19,20))),6),25),32),(21,((22,24),23))),29),30),26),(27,28)),5);
 439: 2 -4570.186035 -4655.11095 (0,(((((((((((1,3),2),31),4),(19,20)),(((((((7,(9,13)),16),11),(14,15)),17),((8,12),18)),10)),6),(25,32)),(21,((22,(23,24)),(29,30)))),26),(27,28)),5);
 440: 4 -4368.361816 -4651.02636 (0,(((((((((((1,3),2),31),4),21),(((((((7,(9,13)),(14,15)),16),(11,17)),((8,12),18)),10),(19,20))),22),(23,(24,(29,30)))),(6,(25,32))),26),(27,28)),5);
 441: 3 -4651.291504 -4643.174632 (0,(((((((1,3),2),31),4),((((((7,(9,13)),(14,15)),16),(11,17)),(((8,12),18),10)),(19,20))),6),((((21,(((22,(23,24)),(29,30)),(25,32))),26),27),28)),5);
 442: 3 -4436.071289 -4646.161299 (0,((((((1,3),2),31),4),(((((((7,(9,13)),(14,15)),16),(11,17)),((8,12),18)),10),(19,20))),(6,(((21,((22,(23,(24,(29,30)))),(25,32))),26),(27,28)))),5);
 443: 2 -4454.371094 -4642.55814 (0,((((((((((1,3),2),31),4),((((((7,(9,13)),(14,15)),16),(11,17)),(((8,12),18),10)),(19,20))),21),(((22,24),23),((25,32),(29,30)))),6),26),(27,28)),5);
 444: 1 -4785.768066 -4655.740888 (0,((((((((((1,3),2),4),31),6),((((((7,(9,13)),(14,15)),16),(11,17)),(((8,12),18),10)),(19,20))),(25,32)),((((21,24),(29,30)),23),22)),26),(27,28)),5);
 445: 1 -4480.36377 -4651.118722 (0,(((((((1,3),2),31),4),(19,20)),(((((((7,(9,13)),(14,15)),16),(11,17)),10),(8,12)),18)),6),(5,(((((21,(((22,23),(25,32)),24)),(29,30)),26),27),28)));
 446: 2 -4698.088867 -4648.981078 (0,(((((((1,3),2),31),4),((((((((7,(9,13)),(14,15)),16),(11,17)),(8,12)),18),10),(19,20))),6),((((21,(((22,(23,24)),(29,30)),(25,32))),26),27),28)),5);
 447: 2 -4515.921875 -4643.3665 (0,(((((((((1,3),2),31),4),(((((((7,(9,13)),(14,15)),16),(11,17)),((8,12),18)),10),(19,20))),21),(((22,24),23),((25,32),(29,30)))),(6,26)),(27,28)),5);
 448: 1 -4601.550293 -4654.273726 (0,((((((((((((1,3),2),4),31),(((((((7,((9,13),16)),(14,15)),(11,17)),10),(8,12)),18),(19,20))),6),32),25),(((21,(22,24)),23),(29,30))),26),28),27),5);
 449: 3 -4608.213867 -4643.385383 (0,(((((((((((1,3),2),31),4),(19,20)),((((((7,(9,13)),(14,15)),16),(11,17)),((8,12),18)),10)),21),((((6,(29,30)),24),23),22)),(25,32)),26),(27,28)),5);
 450: 1 -4612.765137 -4650.513752 (0,(((((((1,3),2),31),4),(19,20)),(((((7,(14,15)),(9,13)),16),(11,17)),(((8,12),18),10))),6),(5,(((((((21,(24,(25,32))),(29,30)),22),23),26),27),28)));
 451: 1 -4561.288574 -4646.697775 (0,(((((((((((1,3),2),4),31),(19,20)),((((((((7,(9,13)),16),15),14),17),11),((8,12),18)),10)),6),((21,(25,32)),((22,(29,30)),23))),24),26),(27,28)),5);
 452: 2 -4363.800781 -4646.599605 (0,(((((((((((1,3),2),31),4),(((((((7,(9,13)),(14,15)),(11,17)),16),((8,12),18)),10),(19,20))),21),22),(23,(24,(29,30)))),((6,32),25)),26),(27,28)),5);
 453: 1 -5042.165039 -4650.081188 (0,(((((((1,3),2),31),4),(((((((7,(9,13)),(14,15)),16),(11,17)),((8,12),18)),10),(19,20))),21),(((6,25),32),(22,((23,24),(29,30))))),(5,(26,(27,28))));
 454: 3 -4326.664551 -4647.502546 (0,((((((((((((1,3),2),31),4),(19,20)),(((((((7,(14,15)),16),(9,13)),17),11),((8,12),18)),10)),6),32),25),21),(22,(23,(24,(29,30))))),(26,(27,28))),5);
 455: 13 -4605.317383 -4649.99746 (0,(((((((((((1,3),2),31),4),(19,20)),((((((7,(14,15)),16),(9,13)),(11,17)),((8,12),18)),10)),6),((((21,25),32),((22,24),23)),(29,30))),26),28),27),5);
 456: 2 -4373.918945 -4643.743575 (0,(((((((((((1,3),2),31),4),(((((((7,(9,13)),(14,15)),16),(11,17)),((8,12),18)),10),(19,20))),21),22),(23,(24,(29,30)))),((6,32),25)),(27,28)),26),5);
 457: 2 -4575.029785 -4652.611913 (0,((((((((((1,3),2),31),4),((((((((7,(9,13)),15),16),14),(11,17)),((8,12),18)),10),(19,20))),6),(((((21,32),25),24),(22,23)),(29,30))),26),27),28),5);
 458: 5 -4542.439941 -4660.819359 (0,((((((((1,3),2),31),4),(19,20)),((((((7,(9,13)),(14,15)),16),(11,17)),((8,12),18)),10)),6),(((21,28),(((22,(23,(24,(29,30)))),(25,32)),26)),27)),5);
 459: 3 -4093.421875 -4649.207435 (0,(((((((1,3),2),31),4),(19,20)),((((((7,(9,13)),15),14),16),(11,17)),(((8,12),18),10))),6),(5,(((((((21,(24,(25,32))),(29,30)),22),23),26),27),28)));
 460: 1 -4522.07959 -4658.262996 (0,(((((((1,3),2),(4,31)),((((((((7,(9,13)),16),15),14),(11,17)),((8,12),18)),10),(19,20))),6),((((21,(23,(24,(29,30)))),22),26),(25,32))),(27,28)),5);
 461: 1 -4553.228516 -4647.104674 (0,(((((((((((1,3),2),31),4),(19,20)),((((((7,(14,15)),(9,13)),16),(11,17)),((8,12),18)),10)),6),(25,32)),(((21,23),22),(24,(29,30)))),26),(27,28)),5);
 462: 1 -4850.855469 -4643.033552 (0,((((((((((((1,3),2),31),4),(19,20)),((((((7,(9,13)),(14,15)),16),(11,17)),((8,12),18)),10)),21),22),(23,(24,(29,30)))),((6,32),25)),26),(27,28)),5);
 463: 1 -4813.164551 -4648.511755 (0,(((((((((((1,3),2),31),4),(19,20)),(((((7,(14,15)),(9,13)),16),(11,17)),(((8,12),18),10))),6),(((21,((23,(29,30)),(25,32))),22),24)),26),27),28),5);
 464: 3 -4730.428711 -4657.547065 (0,((((((((((1,3),2),4),31),6),((((((((7,(9,13)),(14,15)),(11,17)),16),((8,12),18)),10),20),19)),((21,(25,32)),((22,(24,(29,30))),23))),26),27),28),5);
 465: 1 -4282.103516 -4648.275589 (0,(((((((((((1,3),2),4),31),(19,20)),((((((7,((9,13),16)),(14,15)),17),11),((8,12),18)),10)),6),((21,(25,32)),((22,(29,30)),23))),24),26),(27,28)),5);
 466: 4 -4659.580078 -4645.497494 (0,(((((((((((1,3),2),31),4),((((((((7,(9,13)),15),14),16),(11,17)),((8,12),18)),10),(19,20))),21),22),(23,(24,(29,30)))),((6,32),25)),26),(27,28)),5);
 467: 1 -4748.945312 -4649.018228 (0,((((((((((1,3),2),31),4),(((((((7,((9,13),16)),(14,15)),17),11),10),((8,12),18)),(19,20))),6),(25,32)),((21,((22,24),23)),(29,30))),26),(27,28)),5);
 468: 4 -4754.360352 -4648.058987 (0,(((((((((1,3),2),31),4),(19,20)),((((((7,(14,15)),16),(9,13)),(11,17)),((8,12),18)),10)),6),((21,((22,((24,(25,32)),(29,30))),23)),26)),(27,28)),5);
 469: 1 -4844.862305 -4647.552507 (0,((((((((((1,3),4),2),31),(((((((7,(9,13)),(14,15)),16),(11,17)),((8,12),18)),10),(19,20))),21),((((6,(29,30)),24),23),22)),(25,32)),26),(27,28)),5);
 470: 4 -4203.820801 -4643.741739 (0,((((((((((1,3),2),31),4),(((((((7,(9,13)),(14,15)),16),(11,17)),((8,12),18)),10),(19,20))),21),22),(23,(24,(29,30)))),((6,32),25)),(26,(27,28))),5);
 471: 3 -4511.635254 -4647.995575 (0,((((((((((1,3),2),31),4),(19,20)),((((((7,(14,15)),16),(9,13)),(11,17)),((8,12),18)),10)),6),((21,(22,(((23,24),(29,30)),(25,32)))),26)),28),27),5);
 472: 3 -4364.220703 -4647.719618 (0,(((((((((((1,3),2),31),4),(19,20)),((((((7,(9,13)),(14,15)),16),(11,17)),((8,12),18)),10)),6),(25,32)),((((21,30),29),(23,24)),22)),26),(27,28)),5);
 473: 2 -4698.558594 -4647.571681 (0,(((((((((1,3),2),31),4),6),((((((((7,(9,13)),(14,15)),16),11),17),((8,12),18)),10),(19,20))),((21,(((22,24),(25,32)),23)),(29,30))),26),(27,28)),5);
 474: 1 -4743.310547 -4647.420722 (0,(((((((((((1,3),2),31),4),(((((((7,(9,13)),(14,15)),16),(11,17)),((8,12),18)),10),(19,20))),6),(25,32)),(21,(22,(23,24)))),(29,30)),26),(27,28)),5);
 475: 8 -4588.330566 -4645.823555 (0,(((((((((((1,3),2),31),4),(19,20)),((((((7,(14,15)),(9,13)),16),(11,17)),((8,12),18)),10)),6),(25,32)),(21,((22,(24,(29,30))),23))),26),(27,28)),5);
 476: 2 -4555.279785 -4647.085526 (0,(((((((((((1,3),2),31),4),(19,20)),((((((7,(9,13)),16),(14,15)),(11,17)),((8,12),18)),10)),6),(21,((22,(24,(29,30))),23))),(25,32)),(27,28)),26),5);
 477: 1 -4601.980957 -4651.026689 (0,(((((((1,3),2),31),4),(19,20)),(((((7,(9,13)),(14,15)),((11,17),16)),10),((8,12),18))),6),(5,(((((21,(((22,23),(25,32)),24)),(29,30)),26),27),28)));
 478: 1 -4563.489258 -4650.615753 (0,((((((((((1,3),2),31),4),(((((((7,((9,13),16)),15),14),(11,17)),((8,12),18)),10),(19,20))),6),((21,(((22,23),(29,30)),(25,32))),24)),26),27),28),5);
 479: 4 -4469.467285 -4650.610754 (0,(((((((((1,3),2),31),4),((((((((7,(9,13)),16),15),14),(11,17)),((8,12),18)),10),(19,20))),6),(((21,(((22,23),(29,30)),(25,32))),24),26)),27),28),5);
 480: 2 -4588.546875 -4647.291722 (0,(((((((((((1,3),2),4),31),(((((((7,(14,15)),16),(11,17)),(9,13)),((8,12),18)),10),(19,20))),6),(25,32)),((21,(24,(29,30))),(22,23))),26),28),27),5);
 481: 3 -4427.605469 -4647.138486 (0,((((((((((1,3),4),2),31),(((((((7,(9,13)),(14,15)),16),(11,17)),((8,12),18)),10),(19,20))),6),(21,((22,(23,24)),(29,30)))),(25,32)),26),(27,28)),5);
 482: 2 -4914.634766 -4642.009324 (0,(((((((((((1,3),2),31),4),(19,20)),((((((7,(9,13)),(14,15)),16),(11,17)),((8,12),18)),10)),6),(21,(22,(23,(24,(29,30)))))),(25,32)),26),(27,28)),5);
 483: 1 -4313.224609 -4657.645553 (0,(((((((((((1,3),2),31),4),(((((((7,(9,13)),(14,(15,16))),(11,17)),10),(8,12)),18),(19,20))),6),(25,32)),(21,(22,(23,(24,(29,30)))))),26),27),28),5);
 484: 1 -4589.487305 -4646.03689 (0,(((((((((((1,3),2),31),4),(((((((((7,(9,13)),(14,15)),16),11),17),((8,12),18)),10),19),20)),21),6),(22,(23,(24,(29,30))))),(25,32)),(26,28)),27),5);
 485: 1 -4887.744141 -4642.040729 (0,(((((((((((((1,3),2),31),4),(((((((7,(9,13)),(14,15)),16),(11,17)),((8,12),18)),10),(19,20))),6),25),32),(29,30)),21),((22,24),23)),26),(27,28)),5);
 486: 1 -4392.614258 -4651.118722 (0,(((((((1,3),2),31),4),(19,20)),(((((((7,(9,13)),(14,15)),16),(11,17)),10),(8,12)),18)),6),(5,(((((21,(((22,23),(25,32)),24)),(29,30)),26),27),28)));
 487: 2 -4872.484375 -4648.910827 (0,(((((((1,3),2),4),31),6),(((((((7,(9,13)),(14,15)),16),(11,17)),((8,12),18)),10),(19,20))),5),(((((21,(22,(23,(24,(29,30))))),(25,32)),26),27),28));
 488: 6 -4654.97168 -4650.35135 (0,(((((((((1,3),2),31),4),((((((((7,(9,13)),15),16),14),(11,17)),((8,12),18)),10),(19,20))),6),(((((21,(25,32)),24),(22,23)),(29,30)),26)),27),28),5);
 489: 1 -4669.248535 -4651.364228 (0,(((((((((((((1,3),2),31),4),((((((((7,(9,13)),(14,15)),16),(11,17)),(8,12)),(10,18)),19),20)),6),25),32),(23,(24,(29,30)))),(21,22)),26),28),27),5);
 490: 3 -4497.930664 -4650.276516 (0,((((((((1,3),2),4),31),(((((((7,(9,13)),(14,15)),16),(11,17)),((8,12),18)),10),(19,20))),6),5),28),((((21,(22,(23,(24,(29,30))))),(25,32)),26),27));
 491: 2 -4674.810059 -4651.789356 (0,(((((((((1,3),2),31),4),(19,20)),((((((7,(14,15)),16),(9,13)),(11,17)),((8,12),18)),10)),6),(((((21,23),(25,32)),(29,30)),22),24)),26),(5,(27,28)));
 492: 1 -4619.922852 -4642.848377 (0,((((((((((((1,3),2),31),4),(19,20)),((((((7,(9,13)),(14,15)),16),17),11),(((8,12),18),10))),6),(25,32)),(29,30)),(21,((22,24),23))),26),(27,28)),5);
 493: 1 -4985.943359 -4647.616224 (0,(((((((((((1,3),2),31),4),(19,20)),((((((7,((9,13),16)),(14,15)),11),17),((8,12),18)),10)),6),(25,32)),(21,((22,(23,24)),(29,30)))),26),(27,28)),5);
 494: 4 -4475.880859 -4651.8594 (0,((((((((((((1,3),2),4),31),19),20),((((((((7,(9,13)),15),14),16),17),11),((8,12),18)),10)),6),((((21,(25,32)),24),22),23)),(29,30)),26),(27,28)),5);
 495: 4 -4191.668945 -4645.898453 (0,((((((((((1,3),2),4),31),(19,20)),((((((7,(14,15)),16),(9,13)),(11,17)),((8,12),18)),10)),6),(((((21,23),(25,32)),(29,30)),22),24)),26),(27,28)),5);
 496: 1 -5061.445312 -4651.683508 (0,((((((((((((1,3),2),(4,31)),((((((7,((9,13),16)),(14,15)),17),11),((8,12),18)),10)),(19,20)),21),(22,((23,24),(29,30)))),(6,32)),25),26),27),28),5);
 497: 2 -4862.070312 -4648.505855 (0,((((((((((1,3),2),31),4),(((((((((7,(9,13)),16),(14,15)),17),11),10),((8,12),18)),19),20)),6),(25,32)),((21,((22,24),23)),(29,30))),26),(27,28)),5);
 498: 1 -4434.677246 -4650.630758 (0,((((((((((((1,3),2),(4,31)),((((((((7,(9,13)),16),15),14),17),11),((8,12),18)),10)),(19,20)),21),(22,((23,24),(29,30)))),(6,32)),25),26),27),28),5);
 499: 1 -4804.056152 -4649.225147 (0,(((((((1,3),4),2),31),(((((((7,(9,13)),(14,15)),16),(11,17)),((8,12),18)),10),(19,20))),6),5),(((((21,(22,(23,(24,(29,30))))),(25,32)),26),27),28));
 500: 3 -4792.059082 -4650.351483 (0,((((((((1,3),2),31),4),((((((((7,(9,13)),15),16),14),(11,17)),((8,12),18)),10),(19,20))),6),((((((21,(29,30)),22),24),(25,32)),23),26)),(27,28)),5);
 501: 3 -4831.081055 -4647.503133 (0,((((((((((1,3),2),31),4),(((((((7,(14,15)),16),(9,13)),(11,17)),((8,12),18)),10),(19,20))),6),(25,32)),(21,(22,((23,(29,30)),24)))),(27,28)),26),5);
 502: 3 -4683.02002 -4645.600325 (0,(((((((((1,3),2),31),4),(19,20)),((((((7,(9,13)),(14,15)),16),(11,17)),((8,12),18)),10)),21),(((6,25),32),(22,((23,24),(29,30))))),(26,(27,28))),5);
 503: 1 -4583.060547 -4646.680733 (0,(((((((1,3),2),4),31),((((((((7,(9,13)),16),(14,15)),11),17),((8,12),18)),10),(19,20))),6),((((21,((((22,23),24),(25,32)),(29,30))),26),28),27)),5);
 504: 2 -4246.745117 -4646.624854 (0,((((((((((1,3),2),31),4),(19,20)),(((((7,(14,15)),16),(9,13)),(11,17)),(((8,12),18),10))),6),(((((21,23),(25,32)),(29,30)),22),24)),26),(27,28)),5);
 505: 1 -4607.833008 -4647.84022 (0,(((((((((((1,3),2),31),4),((((((7,(9,13)),(15,16)),14),(11,17)),(((8,12),18),10)),(19,20))),6),(25,32)),((21,(23,(24,(29,30)))),22)),26),28),27),5);
 506: 1 -4493.42627 -4650.216699 (0,((((((((((1,3),2),31),4),((((((7,(9,13)),15),14),((11,17),16)),(((8,12),18),10)),(19,20))),6),(25,32)),(21,(22,(23,(24,(29,30)))))),26),(27,28)),5);
 507: 7 -4613.863281 -4642.074705 (0,((((((((((1,3),2),4),31),(((((((7,(9,13)),(14,15)),16),11),17),(((8,12),18),10)),(19,20))),6),(25,32)),((21,24),((22,(29,30)),23))),26),(27,28)),5);
 508: 8 -4475.919434 -4642.435881 (0,((((((((((1,2),3),31),4),((((((((7,(9,13)),(14,15)),16),11),17),((8,12),18)),10),(19,20))),6),(25,32)),(((21,(24,(29,30))),23),22)),26),(27,28)),5);
 509: 1 -4688.227539 -4648.966478 (0,((((((((((((1,3),2),31),4),((((((((((7,(9,13)),(14,15)),16),11),17),(8,12)),18),10),19),20)),21),6),(22,(23,(24,(29,30))))),(25,32)),26),28),27),5);
 510: 1 -4124.094238 -4647.152294 (0,(((((((((((1,3),2),31),4),(19,20)),((((((7,(14,15)),16),(9,13)),(11,17)),((8,12),18)),10)),21),6),((22,((24,(25,32)),(29,30))),23)),26),(27,28)),5);
 511: 6 -4769.052734 -4646.431195 (0,((((((((((1,3),2),31),4),((((((7,(14,15)),16),(9,13)),(11,17)),(((8,12),18),10)),(19,20))),6),(25,32)),(21,(((22,24),23),(29,30)))),26),(27,28)),5);
 512: 1 -4654.82666 -4643.024707 (0,((((((((((1,3),2),31),4),(((((((7,(9,13)),(14,15)),16),(11,17)),((8,12),18)),10),(19,20))),21),(((22,24),23),((25,32),(29,30)))),26),6),(27,28)),5);
 513: 1 -4923.146484 -4645.600325 (0,(((((((((1,3),2),31),4),(19,20)),((((((7,(9,13)),(14,15)),16),(11,17)),((8,12),18)),10)),21),(((6,25),32),(22,((23,24),(29,30))))),(26,(27,28))),5);
 514: 11 -4936.450195 -4644.381631 (0,((((((((((((1,3),2),31),4),(19,20)),((((((7,(14,15)),16),(9,13)),(11,17)),((8,12),18)),10)),6),(25,32)),21),(22,(23,(24,(29,30))))),26),(27,28)),5);
 515: 2 -4620.864258 -4663.087764 (0,((((((1,3),2),31),4),(((((((7,(9,13)),(14,15)),16),(11,17)),((8,12),18)),10),(19,20))),(6,(((21,28),(((22,(23,(24,(29,30)))),(25,32)),26)),27))),5);
 516: 1 -4628.035645 -4641.817977 (0,(((((((((1,3),2),31),4),(((((((7,(9,13)),(14,15)),16),(11,17)),((8,12),18)),10),(19,20))),21),(((6,25),32),(22,((23,24),(29,30))))),26),(27,28)),5);
 517: 3 -4723.90918 -4651.018851 (0,((((((((((1,3),2),31),4),((((((7,(14,15)),16),(9,13)),(11,17)),(((8,12),18),10)),(19,20))),(25,32)),6),(21,((22,(23,24)),(29,30)))),26),(27,28)),5);
 518: 8 -4468.324219 -4643.124795 (0,(((((((1,3),2),4),31),((((((((7,(9,13)),(14,15)),16),11),17),((8,12),18)),10),(19,20))),6),(((21,((((22,23),24),(25,32)),(29,30))),26),(27,28))),5);
 519: 1 -4375.255859 -4643.91236 (0,(((((((((1,3),2),31),4),((((((((7,(9,13)),(14,15)),16),(11,17)),((8,12),18)),10),19),20)),21),((((6,(24,(29,30))),23),22),(25,32))),26),(27,28)),5);
 520: 1 -4544.020508 -4657.018374 (0,(((((((1,3),2),31),4),(19,20)),(((((7,(9,13)),(14,15)),16),(11,17)),(((8,12),18),10))),6),(5,((((((21,(24,(25,32))),(29,30)),22),(23,26)),27),28)));
 521: 1 -4861.189941 -4647.422677 (0,((((((((((((((1,3),2),31),4),19),20),((((((7,(9,13)),(14,15)),16),(11,17)),((8,12),18)),10)),6),(25,32)),(21,22)),(23,(24,(29,30)))),26),28),27),5);
 522: 1 -4850.265625 -4647.95494 (0,((((((((((1,3),2),31),4),(((((((7,(9,13)),16),15),14),(11,17)),(((8,12),18),10)),(19,20))),6),((21,(((22,23),(29,30)),(25,32))),24)),26),27),28),5);
 523: 1 -4919.393555 -4647.152294 (0,(((((((((((1,3),2),31),4),(19,20)),((((((7,(14,15)),16),(9,13)),(11,17)),((8,12),18)),10)),21),6),((22,((24,(25,32)),(29,30))),23)),26),(27,28)),5);
 524: 5 -4703.119141 -4650.35135 (0,(((((((((1,3),2),31),4),((((((((7,(9,13)),15),16),14),(11,17)),((8,12),18)),10),(19,20))),6),(((((21,(25,32)),24),(22,23)),(29,30)),26)),27),28),5);
 525: 1 -4642.338867 -4649.507884 (0,((((((((((1,(2,3)),31),4),(6,(((((((7,(9,13)),(14,15)),16),(11,17)),((8,12),18)),10),(19,20)))),25),32),(29,30)),(21,((22,23),24))),26),(27,28)),5);
 526: 9 -4207.066406 -4640.813879 (0,((((((((((1,3),2),31),4),(((((((7,(9,13)),(14,15)),16),(11,17)),((8,12),18)),10),(19,20))),6),(25,32)),((21,(22,24)),(23,(29,30)))),26),(27,28)),5);
 527: 1 -4328.586914 -4651.636527 (0,((((((((((1,3),2),31),4),((((((7,(14,15)),16),(9,13)),(11,17)),((8,12),(10,18))),(19,20))),6),(25,32)),(21,((22,(23,24)),(29,30)))),26),(27,28)),5);
 528: 3 -4272.829102 -4646.819303 (0,((((((1,2),3),31),4),(((((((7,(9,13)),(14,15)),16),(11,17)),((8,12),18)),10),(19,20))),5),(((((6,(25,32)),(21,((22,(23,24)),(29,30)))),26),28),27));
 529: 3 -4454.025391 -4650.615753 (0,((((((((((1,3),2),31),4),(((((((7,((9,13),16)),15),14),(11,17)),((8,12),18)),10),(19,20))),6),((21,(((22,23),(29,30)),(25,32))),24)),26),27),28),5);
 530: 1 -4812.632812 -4652.446925 (0,(((((((((((1,2),3),31),4),(19,20)),((((7,((9,13),16)),(14,15)),(11,17)),(((8,12),18),10))),6),(25,32)),(21,((22,(23,24)),(29,30)))),26),(27,28)),5);
 531: 2 -4862.214844 -4648.00115 (0,((((((((((1,3),2),4),31),(((((((7,(9,13)),(14,15)),16),11),17),(((8,12),10),18)),(19,20))),6),(25,32)),((21,24),((22,23),(29,30)))),26),(27,28)),5);
 532: 15 -4901.402344 -4641.290109 (0,((((((((((((1,3),2),31),4),(((((((7,(9,13)),(14,15)),16),(11,17)),((8,12),18)),10),(19,20))),21),22),23),(24,(29,30))),((6,25),32)),26),(27,28)),5);
 533: 1 -4907.176758 -4647.616224 (0,(((((((((((1,3),2),31),4),(19,20)),((((((7,((9,13),16)),(14,15)),11),17),((8,12),18)),10)),6),(25,32)),(21,((22,(23,24)),(29,30)))),26),(27,28)),5);
 534: 4 -5021.787109 -4647.719618 (0,(((((((((((1,3),2),31),4),(19,20)),((((((7,(9,13)),(14,15)),16),(11,17)),((8,12),18)),10)),6),(25,32)),((((21,30),29),(23,24)),22)),26),(27,28)),5);
 535: 1 -5303.121094 -4647.324982 (0,((((((((((1,3),2),31),4),(((((((7,(9,13)),(14,15)),16),(11,17)),((8,12),18)),10),(19,20))),21),(((22,24),23),((25,(29,30)),32))),6),26),(27,28)),5);
 536: 5 -4406.156738 -4647.990307 (0,(((((((((1,3),2),4),31),(((((((7,(9,13)),(14,15)),16),11),17),(((8,12),18),10)),(19,20))),6),(25,32)),((21,24),((22,23),(29,30)))),26),(5,(27,28)));
 537: 1 -4551.587891 -4649.661792 (0,(((((((((1,3),2),31),4),(19,20)),(((((((7,(14,15)),16),(9,13)),17),11),((8,12),18)),10)),6),(((21,(22,(23,(24,(29,30))))),(25,32)),26)),(27,28)),5);
 538: 1 -5010.866211 -4650.513752 (0,(((((((1,3),2),31),4),(19,20)),(((((7,(14,15)),(9,13)),16),(11,17)),(((8,12),18),10))),6),(5,(((((((21,(24,(25,32))),(29,30)),22),23),26),27),28)));
 539: 1 -4710.900391 -4650.615753 (0,((((((((((1,3),2),31),4),(((((((7,((9,13),16)),15),14),(11,17)),((8,12),18)),10),(19,20))),6),((21,(((22,23),(29,30)),(25,32))),24)),26),27),28),5);
 540: 1 -4256.873535 -4651.636527 (0,((((((((((1,3),2),31),4),((((((7,(14,15)),16),(9,13)),(11,17)),((8,12),(10,18))),(19,20))),6),(25,32)),(21,((22,(23,24)),(29,30)))),26),(27,28)),5);
 541: 2 -4715.929688 -4652.131312 (0,(((((((((((1,3),2),31),4),20),19),((((((7,(14,15)),16),(9,13)),(11,17)),((8,12),18)),10)),6),(((((21,23),(25,32)),(29,30)),22),24)),26),(27,28)),5);
 542: 4 -4555.791992 -4645.443575 (0,((((((((((((1,3),2),31),4),(19,20)),(((((7,(14,15)),16),(9,13)),(11,17)),(((8,12),18),10))),6),25),32),(21,(22,(23,(24,(29,30)))))),26),(27,28)),5);
 543: 6 -4301.855469 -4644.741613 (0,((((((1,(2,3)),31),4),(((((((7,(9,13)),(14,15)),16),(11,17)),((8,12),18)),10),(19,20))),6),(((((21,(22,(23,(24,(29,30))))),(25,32)),26),27),28)),5);
 544: 1 -4268.771484 -4651.041018 (0,(((((((1,3),2),31),4),(19,20)),((((((7,(14,15)),(9,13)),16),(11,17)),10),((8,12),18))),6),(5,(((((21,(((22,23),(25,32)),24)),(29,30)),26),27),28)));
 545: 3 -4506.884766 -4656.910217 (0,(((((((((1,3),2),4),31),((((((7,(9,13)),(14,15)),((11,17),16)),(((8,12),18),10)),19),20)),21),((22,(23,24)),(29,30))),(6,(25,32))),5),(26,(27,28)));
 546: 4 -4725.490234 -4646.250602 (0,(((((((((((1,3),2),31),4),(19,20)),((((((7,(14,15)),16),(9,13)),(11,17)),((8,12),18)),10)),6),25),((21,(22,(23,(24,(29,30))))),32)),26),(27,28)),5);
 547: 1 -4541.828125 -4652.488433 (0,((((((((((1,3),2),31),4),6),(((((((7,(14,15)),(9,13)),16),(11,17)),((8,12),18)),10),(19,20))),(25,32)),(21,(22,(23,(24,(29,30)))))),26),(27,28)),5);
 548: 2 -4652.009766 -4649.071141 (0,(((((((1,3),2),31),4),6),(((((((7,(9,13)),(14,15)),16),(11,17)),((8,12),18)),10),(19,20))),(((((((21,(25,32)),(24,(29,30))),22),23),26),27),28)),5);
 549: 1 -4424.805176 -4644.883123 (0,(((((((1,3),2),4),31),(19,20)),(((((7,(9,13)),(14,15)),16),(11,17)),(((8,12),18),10))),6),(5,(((((((21,(24,(25,32))),(29,30)),22),23),26),27),28)));
 550: 1 -4729.382324 -4647.564463 (0,(((((((((((1,3),2),31),4),(((((((7,(9,13)),(14,15)),16),17),11),((8,12),(10,18))),(19,20))),6),(25,32)),(29,30)),(21,((22,24),23))),26),(27,28)),5);
 551: 1 -4892.932129 -4652.446925 (0,(((((((((((1,2),3),31),4),(19,20)),((((7,((9,13),16)),(14,15)),(11,17)),(((8,12),18),10))),6),(25,32)),(21,((22,(23,24)),(29,30)))),26),(27,28)),5);
 552: 2 -4512.677734 -4645.7322 (0,(((((((1,(2,3)),31),4),(((((((7,(9,13)),(14,15)),16),(11,17)),((8,12),18)),10),(19,20))),21),(((6,25),32),(22,((23,24),(29,30))))),(26,(27,28))),5);
 553: 7 -4573.565918 -4643.709814 (0,((((((((1,3),2),31),4),(19,20)),((((((7,(9,13)),(14,15)),16),(11,17)),((8,12),18)),10)),6),(((((21,(22,(23,(24,(29,30))))),(25,32)),26),27),28)),5);
 554: 4 -4616.463379 -4643.058951 (0,(((((((1,3),2),31),4),((((((((7,(9,13)),(14,15)),16),17),11),((8,12),18)),10),(19,20))),6),((((21,(((22,(23,24)),(29,30)),(25,32))),26),27),28)),5);
 555: 2 -4564.270508 -4648.360114 (0,(((((((((((((1,3),2),31),4),(((((((7,(9,13)),(14,15)),16),(11,17)),((8,12),18)),10),(19,20))),21),30),29),22),(23,24)),(6,(25,32))),26),(27,28)),5);
 556: 11 -4938.264648 -4644.452734 (0,((((((((((1,3),2),31),4),((((((((7,(9,13)),(14,15)),16),(11,17)),((8,12),18)),10),19),20)),6),(25,32)),(21,((22,(23,24)),(29,30)))),26),(27,28)),5);
 557: 1 -4667.391602 -4652.874063 (0,((((((((((1,3),2),31),4),6),((((((7,(14,15)),16),(9,13)),(11,17)),(((8,12),18),10)),(19,20))),(25,32)),(21,((22,(23,24)),(29,30)))),26),(27,28)),5);
 558: 1 -4636.455566 -4647.152294 (0,(((((((((((1,3),2),31),4),(19,20)),((((((7,(14,15)),16),(9,13)),(11,17)),((8,12),18)),10)),21),6),((22,((24,(25,32)),(29,30))),23)),26),(27,28)),5);
 559: 1 -4758.849121 -4645.600325 (0,(((((((((1,3),2),31),4),(19,20)),((((((7,(9,13)),(14,15)),16),(11,17)),((8,12),18)),10)),21),(((6,25),32),(22,((23,24),(29,30))))),(26,(27,28))),5);
 560: 2 -4507.243164 -4662.031944 (0,((((((((1,(2,3)),31),4),(((((((7,(9,13)),15),16),14),(11,17)),(((8,12),18),10)),(19,20))),(25,32)),(((21,29),30),(22,(23,24)))),((6,26),28)),27),5);
 561: 1 -4428.907227 -4647.552507 (0,((((((((((1,3),4),2),31),(((((((7,(9,13)),(14,15)),16),(11,17)),((8,12),18)),10),(19,20))),21),((((6,(29,30)),24),23),22)),(25,32)),26),(27,28)),5);
 562: 1 -4886.900879 -4647.453356 (0,(((((((((((1,3),2),31),4),(19,20)),(((((7,(14,15)),((9,13),16)),(11,17)),((8,12),18)),10)),6),(25,32)),((21,23),(22,(24,(29,30))))),26),(27,28)),5);
 563: 4 -4801.489258 -4644.828116 (0,((((((((((1,3),2),31),4),((((((((7,(9,13)),(14,15)),16),11),17),(((8,12),18),10)),19),20)),6),(25,32)),((21,((22,24),(29,30))),23)),26),(27,28)),5);
 564: 1 -4801.09082 -4648.080934 (0,((((((((((1,3),4),2),31),(((((((7,(9,13)),(14,15)),16),11),17),(((8,12),18),10)),(19,20))),6),(25,32)),((21,24),((22,23),(29,30)))),26),(27,28)),5);
 565: 5 -4395.853027 -4651.114851 (0,((((((((((1,3),2),31),4),(((((((7,(9,13)),(14,15)),(11,16)),17),((8,12),18)),10),(19,20))),6),(25,32)),(((21,24),(29,30)),(22,23))),26),(27,28)),5);
 566: 2 -4902.545898 -4653.98873 (0,((((((((((((1,3),2),31),4),((((((((7,(9,13)),(14,15)),(11,16)),17),((8,12),18)),10),19),20)),21),6),(22,(23,(24,(29,30))))),(25,32)),26),28),27),5);
 567: 1 -4746.921875 -4652.498795 (0,(((((((((1,3),2),(4,31)),((((((((7,(14,15)),(9,13)),16),17),11),((8,12),18)),10),(19,20))),6),(25,32)),((21,(22,24)),(23,(29,30)))),26),(27,28)),5);
 568: 1 -4356.087891 -4650.278018 (0,(((((((((((1,3),2),31),4),(19,20)),((((((7,16),(14,15)),(9,13)),(11,17)),((8,12),18)),10)),6),(21,(22,((23,((25,32),(29,30))),24)))),26),28),27),5);
 569: 4 -4395.963867 -4647.269214 (0,((((((((((1,3),2),4),31),(((((((7,(9,13)),(14,15)),16),11),17),((8,12),(10,18))),(19,20))),6),(25,32)),((21,24),((22,23),(29,30)))),26),(27,28)),5);
 570: 3 -4480.890625 -4649.134283 (0,((((((((((1,3),2),31),4),((((((((7,(9,13)),(14,15)),16),11),17),((8,12),(10,18))),19),20)),6),(25,32)),(21,(((22,24),23),(29,30)))),26),(27,28)),5);
 571: 5 -4320.323242 -4648.266182 (0,((((((((((1,3),2),31),4),(19,20)),(((((((7,(14,15)),16),(9,13)),17),11),((8,12),18)),10)),6),(((21,(22,(23,(24,(29,30))))),25),32)),(27,28)),26),5);
 572: 4 -4844.044922 -4644.125574 (0,(((((((((((1,3),2),4),31),(19,20)),(((((((7,(9,13)),16),(14,15)),11),17),((8,12),18)),10)),6),(25,32)),(21,((22,(23,24)),(29,30)))),26),(27,28)),5);
 573: 4 -4691.477539 -4643.654001 (0,((((((((((((1,3),2),31),4),(((((((((7,(9,13)),(14,15)),16),11),17),((8,12),18)),10),19),20)),21),(22,(23,(24,(29,30))))),6),(25,32)),26),28),27),5);
 574: 3 -4541.888672 -4644.988686 (0,((((((((((1,3),2),31),4),(((((((7,(14,15)),16),(9,13)),(11,17)),((8,12),18)),10),(19,20))),6),(25,32)),((21,(22,(23,24))),(29,30))),26),(27,28)),5);
 575: 3 -4475.870117 -4647.492263 (0,((((((((((((1,3),2),31),4),(((((((7,(9,13)),(14,15)),16),(11,17)),((8,12),18)),10),(19,20))),6),(25,32)),(21,((22,24),23))),30),29),26),(27,28)),5);
 576: 1 -4797.282227 -4644.882217 (0,(((((((((((1,3),2),31),4),(19,20)),((((((7,(9,13)),16),(14,15)),11),17),(((8,12),18),10))),6),(25,32)),(21,((22,(23,24)),(29,30)))),26),(27,28)),5);
 577: 4 -4678.884766 -4666.715914 (0,((((((1,3),(2,4)),31),(((((((7,(9,13)),(14,15)),16),(11,17)),((8,12),18)),10),(19,20))),6),(((21,28),27),(((22,(23,(24,(29,30)))),(25,32)),26))),5);
 578: 4 -4860.663086 -4645.525538 (0,(((((((((((1,3),2),31),4),(19,20)),((((((7,(14,15)),(9,13)),16),(11,17)),((8,12),18)),10)),6),(25,32)),(((21,23),(24,(29,30))),22)),26),(27,28)),5);
 579: 1 -5343.516602 -4641.714019 (0,(((((((((((1,3),2),31),4),(((((((7,(9,13)),(14,15)),16),(11,17)),((8,12),18)),10),(19,20))),6),(25,32)),((21,((23,24),(29,30))),22)),26),28),27),5);
 580: 2 -4586.88916 -4643.787677 (0,((((((((1,3),2),4),31),(19,20)),(((((((7,(9,13)),(14,15)),16),11),17),((8,12),18)),10)),6),((((21,((((22,23),24),(25,32)),(29,30))),26),28),27)),5);
 581: 2 -4454.819336 -4649.112547 (0,(((((((((1,3),2),31),4),(19,20)),((((((7,(14,15)),16),(9,13)),(11,17)),((8,12),18)),10)),6),((((((21,23),(25,32)),(29,30)),22),24),26)),(27,28)),5);
 582: 6 -4528.244629 -4647.03096 (0,(((((((((((1,3),2),31),4),(19,20)),(((((7,(9,13)),(14,15)),((11,17),16)),((8,12),18)),10)),6),(25,32)),((((21,(29,30)),23),22),24)),26),(27,28)),5);
 583: 4 -4728.335449 -4650.173361 (0,((((((((((((1,3),2),4),31),((((((((7,(14,15)),16),(9,13)),(11,17)),(8,12)),18),10),(19,20))),6),32),25),(((21,(23,24)),22),(29,30))),26),27),28),5);
 584: 1 -4626.243652 -4651.615775 (0,((((((((((((1,3),2),31),4),20),19),((((((7,(14,15)),16),(9,13)),(11,17)),((8,12),18)),10)),6),(25,32)),(21,(((22,24),23),(29,30)))),26),(27,28)),5);
 585: 1 -4907.884766 -4653.405649 (0,(((((((((((1,3),2),31),4),(19,20)),((((((7,(14,15)),16),(9,13)),(11,17)),((8,12),18)),10)),6),(21,(22,((23,(((25,32),30),29)),24)))),26),28),27),5);
 586: 1 -4432.494629 -4651.396624 (0,((((((1,3),4),2),31),(((((((7,(9,13)),(14,15)),16),(11,17)),((8,12),18)),10),(19,20))),((((((6,25),32),(21,((22,(23,24)),(29,30)))),26),27),28)),5);
 587: 5 -4603.197266 -4647.423407 (0,(((((((((1,3),2),(4,31)),((((((((7,(9,13)),15),16),14),(11,17)),((8,12),18)),10),(19,20))),6),(21,(22,(((23,(29,30)),(25,32)),24)))),26),27),28),5);
 588: 1 -4599.330078 -4650.029225 (0,(((((((((((((1,3),2),4),31),(19,20)),(((((((7,(9,13)),(14,15)),17),11),16),((8,12),18)),10)),6),25),32),(21,((22,23),(24,(29,30))))),26),27),28),5);
 589: 3 -4709.071289 -4648.12828 (0,((((((((((1,3),2),31),4),(19,20)),((((((7,(14,15)),16),(9,13)),(11,17)),((8,12),18)),10)),6),(((((21,(25,32)),23),(29,30)),(22,24)),26)),28),27),5);
 590: 7 -4510.132812 -4644.999772 (0,(((((((1,3),2),31),4),(19,20)),(((((7,(9,13)),(14,15)),16),(11,17)),(((8,12),18),10))),6),(5,((((((((21,24),(25,32)),(29,30)),22),23),26),27),28)));
 591: 1 -4486.81543 -4662.602514 (0,((((((((1,3),2),31),4),(((((((7,(9,13)),(14,15)),16),(11,17)),((8,12),18)),10),(19,20))),6),((21,28),27)),((((22,(23,(24,(29,30)))),32),25),26)),5);
 592: 1 -4735.154297 -4644.784997 (0,(((((((1,3),2),31),4),(19,20)),((((((7,(9,13)),(14,15)),16),(11,17)),((8,12),18)),10)),6),(5,(((((21,(((22,23),(25,32)),24)),(29,30)),26),27),28)));
 593: 1 -4732.813477 -4651.747707 (0,(((((1,3),(2,4)),31),(((((((7,(9,13)),(14,15)),16),(11,17)),((8,12),18)),10),(19,20))),((((((6,25),32),(21,((22,(23,24)),(29,30)))),26),27),28)),5);
 594: 1 -4323.813965 -4645.957761 (0,((((((1,3),2),(4,31)),(19,20)),((((((7,(9,13)),(14,15)),16),(11,17)),10),((8,12),18))),6),(5,(((((21,(((22,23),(25,32)),24)),(29,30)),26),27),28)));
 595: 7 -4217.233398 -4646.8249 (0,(((((((((((1,3),2),4),31),(((((((((7,(9,13)),(14,15)),16),17),11),(8,12)),18),10),(19,20))),6),(25,32)),((21,22),((23,24),(29,30)))),26),27),28),5);
 596: 10 -4617.263184 -4644.715178 (0,(((((((((((1,3),2),31),4),(19,20)),((((((7,(9,13)),16),(14,15)),(11,17)),((8,12),18)),10)),6),(21,(((22,(29,30)),24),23))),(25,32)),26),(27,28)),5);
 597: 6 -4448.176758 -4643.119502 (0,(((((((((((1,3),2),4),31),(19,20)),((((((7,(9,13)),(14,15)),16),(11,17)),((8,12),18)),10)),6),(25,32)),(21,(((22,24),23),(29,30)))),(27,28)),26),5);
 598: 1 -4188.447266 -4662.747993 (0,((((((((1,2),3),31),4),(((((((7,(9,13)),(14,15)),16),(11,17)),((8,12),18)),10),(19,20))),6),((21,28),27)),(((22,(23,(24,(29,30)))),(25,32)),26)),5);
 599: 1 -4667.425781 -4647.661706 (0,(((((((((1,3),2),(4,31)),6),((((((7,(9,13)),(14,15)),16),(11,17)),(((8,12),18),10)),(19,20))),(25,32)),(((21,(24,(29,30))),23),22)),26),(27,28)),5);
 600: 1 -4329.623047 -4646.501653 (0,((((((((((((1,3),2),4),31),(19,20)),((((((7,(14,15)),16),(9,13)),(11,17)),((8,12),18)),10)),6),32),(21,(((22,24),23),(29,30)))),25),26),(27,28)),5);
 601: 2 -4825.819336 -4645.521808 (0,(((((((((((1,3),2),31),4),(19,20)),(((((((7,(9,13)),16),(14,15)),11),17),10),((8,12),18))),6),(25,32)),(21,((22,(23,24)),(29,30)))),26),(27,28)),5);
 602: 14 -4722.445312 -4641.65013 (0,(((((((((((1,3),2),31),4),(19,20)),(((((7,(9,13)),(14,15)),16),(11,17)),(((8,12),18),10))),6),(25,32)),(21,((22,(23,24)),(29,30)))),26),(27,28)),5);
 603: 1 -4623.805664 -4642.902878 (0,(((((((((((((1,3),2),31),4),(19,20)),((((((7,(9,13)),(14,15)),16),(11,17)),((8,12),18)),10)),6),25),(21,((22,(24,(29,30))),23))),32),26),28),27),5);
 604: 1 -5154.234863 -4651.023331 (0,(((((((((((1,3),2),31),4),(19,20)),(((((((7,(9,13)),(14,15)),11),17),16),((8,12),18)),10)),6),((21,((22,(23,24)),(29,30))),(25,32))),26),28),27),5);
 605: 2 -4341.411133 -4647.628982 (0,(((((((((((1,3),2),31),4),(((((((7,(9,13)),(14,15)),(11,17)),16),((8,12),18)),10),(19,20))),21),(22,(23,(24,(29,30))))),6),(25,32)),26),(27,28)),5);
 606: 2 -4568.169922 -4650.058919 (0,((((((((((1,3),2),31),4),((((((((7,(9,13)),16),(14,15)),17),11),((8,12),18)),10),(19,20))),6),25),32),(21,((22,(23,24)),(29,30)))),26),(5,(27,28)));
 607: 2 -4757.648926 -4649.356535 (0,(((((((((((1,3),2),31),4),(((((((((7,(9,13)),(14,15)),16),(11,17)),10),(8,12)),18),19),20)),6),25),32),(21,(((22,23),24),(29,30)))),26),(27,28)),5);
 608: 5 -4364.196289 -4643.048575 (0,((((((((((1,(2,3)),31),4),(((((((7,(9,13)),(14,15)),16),(11,17)),((8,12),18)),10),(19,20))),21),22),(23,(24,(29,30)))),((6,32),25)),26),(27,28)),5);
 609: 2 -4888.975586 -4642.848377 (0,((((((((((((1,3),2),31),4),(19,20)),((((((7,(9,13)),(14,15)),16),17),11),(((8,12),18),10))),6),(25,32)),(29,30)),(21,((22,24),23))),26),(27,28)),5);
 610: 2 -5038.725586 -4647.424741 (0,((((((((((1,3),2),4),31),(19,20)),(((((7,(14,15)),16),(9,13)),(11,17)),(((8,12),18),10))),6),(21,(((22,((25,32),(29,30))),24),23))),(26,28)),27),5);
 611: 1 -4549.077637 -4644.784997 (0,(((((((1,3),2),31),4),(19,20)),((((((7,(9,13)),(14,15)),16),(11,17)),((8,12),18)),10)),6),(5,(((((21,(((22,23),(25,32)),24)),(29,30)),26),27),28)));
 612: 3 -4988.033203 -4651.643075 (0,(((((((((((1,3),4),2),31),(19,20)),(((((7,(14,15)),16),((9,13),(11,17))),((8,12),18)),10)),6),(25,32)),(21,(((22,24),23),(29,30)))),26),(27,28)),5);
 613: 5 -4863.291992 -4644.425752 (0,((((((((((1,3),2),4),31),(((((((7,(9,13)),(14,15)),16),11),17),(((8,12),18),10)),(19,20))),6),(25,32)),((21,24),((22,23),(29,30)))),(27,28)),26),5);
 614: 8 -4767.314453 -4649.648441 (0,((((((((((1,3),2),31),4),(((((((7,(14,15)),(9,13)),(11,17)),16),((8,12),18)),10),(19,20))),6),(25,32)),((21,(24,(29,30))),(22,23))),26),(27,28)),5);
 615: 1 -4544.355469 -4647.696698 (0,((((((((((1,3),2),31),4),(((((((((7,(9,13)),16),15),14),17),11),10),((8,12),18)),(19,20))),6),(25,32)),((21,((22,24),23)),(29,30))),26),(27,28)),5);
 616: 2 -4201.980469 -4650.168498 (0,(((((((((((1,3),2),31),4),(19,20)),((((7,(14,15)),(9,13)),((11,17),16)),(((8,12),18),10))),6),(25,32)),(21,((22,(24,(29,30))),23))),26),(27,28)),5);
 617: 2 -4531.024414 -4645.711337 (0,((((((((1,2),3),31),4),(((((((7,(9,13)),(14,15)),16),(11,17)),((8,12),18)),10),(19,20))),21),(((6,25),32),(22,((23,24),(29,30))))),(26,(27,28))),5);
 618: 3 -4377.87207 -4649.180662 (0,(((((((((((1,3),2),31),4),(((((7,(9,13)),((11,17),16)),(14,15)),(((8,12),18),10)),(19,20))),6),25),32),(21,(((22,24),23),(29,30)))),26),(27,28)),5);
 619: 8 -4660.382812 -4643.655708 (0,((((((((((1,3),2),31),4),(((((((7,(9,13)),(14,15)),16),(11,17)),((8,12),18)),10),(19,20))),21),22),(23,(24,(29,30)))),(6,(25,32))),(26,(27,28))),5);
 620: 1 -4632.779297 -4651.636527 (0,((((((((((1,3),2),31),4),((((((7,(14,15)),16),(9,13)),(11,17)),((8,12),(10,18))),(19,20))),6),(25,32)),(21,((22,(23,24)),(29,30)))),26),(27,28)),5);
 621: 1 -4865.017578 -4645.725114 (0,(((((((((((1,(2,3)),31),4),(((((((7,(9,13)),(14,15)),16),(11,17)),((8,12),18)),10),(19,20))),6),25),32),(29,30)),(21,((22,23),24))),(27,28)),26),5);
 622: 5 -4727.290039 -4654.605189 (0,((((((((((1,3),31),2),4),((((((((7,(9,13)),15),16),14),(11,17)),((8,12),18)),10),(19,20))),6),(((21,(22,(24,(25,32)))),(29,30)),23)),26),27),28),5);
 623: 4 -4650.248535 -4662.652775 (0,(((((((((((1,4),3),2),31),(19,20)),((((((7,(14,15)),16),(9,13)),(11,17)),((8,12),18)),10)),6),(25,32)),(21,(((22,24),23),(29,30)))),26),(27,28)),5);
 624: 1 -4709.00293 -4646.697775 (0,(((((((((((1,3),2),4),31),(19,20)),((((((((7,(9,13)),16),15),14),17),11),((8,12),18)),10)),6),((21,(25,32)),((22,(29,30)),23))),24),26),(27,28)),5);
 625: 4 -4596.500977 -4644.999772 (0,(((((((1,3),2),31),4),(19,20)),(((((7,(9,13)),(14,15)),16),(11,17)),(((8,12),18),10))),6),(5,((((((((21,24),(25,32)),(29,30)),22),23),26),27),28)));
 626: 10 -4507.544434 -4640.776208 (0,(((((((((((1,3),2),31),4),(19,20)),((((((7,(9,13)),(14,15)),16),(11,17)),((8,12),18)),10)),6),(25,32)),(21,(((22,24),(29,30)),23))),26),(27,28)),5);
 627: 1 -4850.751953 -4647.152294 (0,(((((((((((1,3),2),31),4),(19,20)),((((((7,(14,15)),16),(9,13)),(11,17)),((8,12),18)),10)),21),6),((22,((24,(25,32)),(29,30))),23)),26),(27,28)),5);
 628: 3 -4528.724121 -4653.292386 (0,(((((((((((1,(2,3)),31),4),(((((((7,(9,13)),(14,15)),((11,17),16)),(8,12)),18),10),(19,20))),6),32),25),22),(((21,24),(29,30)),23)),26),(27,28)),5);
 629: 3 -4470.605957 -4648.12828 (0,((((((((((1,3),2),31),4),(19,20)),((((((7,(14,15)),16),(9,13)),(11,17)),((8,12),18)),10)),6),(((((21,(25,32)),23),(29,30)),(22,24)),26)),28),27),5);
 630: 1 -4424.404297 -4650.98823 (0,((((((((((((1,3),2),4),31),19),20),(((((((7,(9,13)),16),(14,15)),17),11),((8,12),18)),10)),6),((21,(25,32)),((22,(29,30)),23))),24),26),(27,28)),5);
 631: 14 -4438.623535 -4641.289935 (0,(((((((((((((1,3),2),31),4),(((((((7,(9,13)),(14,15)),16),(11,17)),((8,12),18)),10),(19,20))),21),22),23),(29,30)),24),(6,(25,32))),26),(27,28)),5);
 632: 1 -4380.674316 -4643.024707 (0,((((((((((1,3),2),31),4),(((((((7,(9,13)),(14,15)),16),(11,17)),((8,12),18)),10),(19,20))),21),(((22,24),23),((25,32),(29,30)))),26),6),(27,28)),5);
 633: 6 -4682.630859 -4643.619833 (0,((((((((((((1,3),2),31),4),((((((((7,(9,13)),(14,15)),16),(11,17)),((8,12),18)),10),19),20)),21),6),(22,(23,(24,(29,30))))),(25,32)),26),28),27),5);
 634: 1 -4641.675781 -4650.615753 (0,((((((((((1,3),2),31),4),(((((((7,((9,13),16)),15),14),(11,17)),((8,12),18)),10),(19,20))),6),((21,(((22,23),(29,30)),(25,32))),24)),26),27),28),5);
 635: 2 -4445.581055 -4650.293817 (0,((((((((((1,3),2),31),4),((((((((7,(14,15)),16),(9,13)),(11,17)),(8,12)),18),10),(19,20))),6),(25,32)),(21,(22,((23,(29,30)),24)))),26),(27,28)),5);
 636: 1 -4818.174805 -4647.84022 (0,(((((((((((1,3),2),31),4),((((((7,(9,13)),(15,16)),14),(11,17)),(((8,12),18),10)),(19,20))),6),(25,32)),((21,(23,(24,(29,30)))),22)),26),28),27),5);
 637: 1 -4137.386719 -4648.901045 (0,((((((((((((1,3),2),31),4),20),19),(((((7,(9,13)),(14,15)),16),(11,17)),(((8,12),18),10))),6),(((21,((23,(29,30)),(25,32))),22),24)),26),27),28),5);
 638: 3 -4887.056641 -4650.834319 (0,(((((((((1,3),2),4),31),(19,20)),((((((7,(14,15)),16),(9,13)),(11,17)),((8,12),18)),10)),6),((21,(((22,((25,32),(29,30))),24),23)),(26,28))),27),5);
 639: 1 -4923.808594 -4647.152294 (0,(((((((((((1,3),2),31),4),(19,20)),((((((7,(14,15)),16),(9,13)),(11,17)),((8,12),18)),10)),21),6),((22,((24,(25,32)),(29,30))),23)),26),(27,28)),5);
 640: 37 -4309.242676 -4640.71542 (0,(((((((((((1,3),2),31),4),(19,20)),(((((((7,(9,13)),(14,15)),16),17),11),((8,12),18)),10)),6),(25,32)),(((21,24),(23,(29,30))),22)),26),(27,28)),5);
 641: 2 -4887.15332 -4652.488433 (0,((((((((((1,3),2),31),4),6),(((((((7,(14,15)),(9,13)),16),(11,17)),((8,12),18)),10),(19,20))),(25,32)),(21,(22,(23,(24,(29,30)))))),26),(27,28)),5);
 642: 7 -4647.292969 -4652.011009 (0,(((((((((((1,3),2),31),4),(19,20)),(6,((((((7,(14,15)),16),(9,13)),(11,17)),((8,12),18)),10))),25),32),(21,(22,(23,(24,(29,30)))))),26),(27,28)),5);
 643: 3 -4515.944336 -4660.819359 (0,((((((((1,3),2),31),4),(19,20)),((((((7,(9,13)),(14,15)),16),(11,17)),((8,12),18)),10)),6),(((21,28),(((22,(23,(24,(29,30)))),(25,32)),26)),27)),5);
 644: 4 -4331.8125 -4643.654181 (0,(((((((((((1,3),2),31),4),(((((((((7,(9,13)),(14,15)),16),11),17),((8,12),18)),10),19),20)),21),(6,(22,(23,(24,(29,30)))))),(25,32)),26),28),27),5);
 645: 2 -4786.782715 -4646.54485 (0,((((((((((1,3),2),31),4),(((((((7,(14,15)),16),(11,17)),(9,13)),((8,12),18)),10),(19,20))),6),(25,32)),(21,(22,((23,(29,30)),24)))),26),(27,28)),5);
 646: 2 -4804.571777 -4650.278046 (0,((((((((((1,3),2),31),4),(19,20)),((((((7,16),(14,15)),(9,13)),(11,17)),((8,12),18)),10)),6),(((((21,23),(25,32)),(29,30)),22),24)),26),(27,28)),5);
 647: 3 -4869.995117 -4644.884422 (0,((((((((((((1,3),2),31),4),(19,20)),(((((((7,(9,13)),14),15),16),(11,17)),((8,12),18)),10)),6),(25,32)),((21,(22,(23,24))),(29,30))),26),28),27),5);
 648: 2 -4849.991699 -4650.417801 (0,((((((((((((1,3),2),31),4),(((((((7,(9,13)),(14,15)),16),17),11),(((8,12),18),10)),(19,20))),6),(25,32)),30),29),(21,((22,24),23))),26),(27,28)),5);
 649: 1 -4500.243164 -4661.988452 (0,(((((((((((1,3),4),(2,31)),(((((((((7,(9,13)),(14,15)),(11,17)),16),(8,12)),10),18),19),20)),6),(25,32)),((22,23),(24,(29,30)))),21),26),27),28),5);
 650: 1 -4613.908691 -4647.152294 (0,(((((((((((1,3),2),31),4),(19,20)),((((((7,(14,15)),16),(9,13)),(11,17)),((8,12),18)),10)),21),6),((22,((24,(25,32)),(29,30))),23)),26),(27,28)),5);
 651: 1 -4422.154785 -4656.432569 (0,(((((((((1,3),2),31),4),(((((((7,(9,13)),15),14),((11,17),16)),((8,12),18)),10),(19,20))),6),(25,32)),(21,(22,(23,(24,(29,30)))))),26),(5,(27,28)));
 652: 4 -4356.120605 -4641.374479 (0,((((((((((((1,3),2),31),4),(((((((7,(9,13)),(14,15)),16),17),11),(((8,12),18),10)),(19,20))),6),25),32),((22,23),(24,(29,30)))),21),26),(27,28)),5);
 653: 1 -4935.089844 -4648.533454 (0,(((((((1,3),2),31),4),(19,20)),(((((7,(9,13)),16),(14,15)),(11,17)),(((8,12),18),10))),6),(5,(((((((21,(24,(25,32))),(29,30)),22),23),26),27),28)));
 654: 10 -4493.430664 -4643.014356 (0,(((((((1,3),2),31),4),(((((((7,(9,13)),(14,15)),16),(11,17)),((8,12),18)),10),(19,20))),6),5),((((21,(((22,(23,24)),(29,30)),(25,32))),26),27),28));
 655: 6 -4708.521484 -4647.480244 (0,((((((((((((1,3),2),31),4),((((((((7,(9,13)),(14,15)),16),(11,17)),((8,12),18)),10),19),20)),6),25),32),(21,(((22,23),24),(29,30)))),28),27),26),5);
 656: 2 -4627.241699 -4649.123631 (0,(((((((1,3),4),2),31),(((((((7,(9,13)),(14,15)),16),(11,17)),((8,12),18)),10),(19,20))),6),(((((((21,(25,32)),(24,(29,30))),23),22),26),28),27)),5);
 657: 3 -4693.893555 -4647.878244 (0,(((((((((((1,3),2),31),4),(((((((7,(9,13)),(14,15)),16),(11,17)),((8,12),10)),18),(19,20))),6),25),32),(21,(((22,23),24),(29,30)))),26),(27,28)),5);
 658: 8 -4072.799561 -4650.697135 (0,((((((((((1,3),2),31),4),(((((((((7,(9,13)),15),16),14),(11,17)),((8,12),18)),10),19),20)),6),((((21,(25,32)),24),(22,23)),(29,30))),26),27),28),5);
 659: 2 -4241.441406 -4648.946084 (0,((((((((((1,3),2),31),4),(((((((7,(9,13)),(14,15)),16),11),17),((8,12),(10,18))),(19,20))),6),(25,32)),(21,(((22,24),23),(29,30)))),(27,28)),26),5);
 660: 1 -4852.318359 -4646.796953 (0,((((((((((((((1,3),2),31),4),(19,20)),((((((7,(9,13)),(14,15)),(11,17)),16),((8,12),18)),10)),6),(25,32)),23),21),(29,30)),(22,24)),26),(27,28)),5);
 661: 1 -4857.143066 -4647.628982 (0,(((((((((((1,3),2),31),4),(((((((7,(9,13)),(14,15)),(11,17)),16),((8,12),18)),10),(19,20))),21),(22,(23,(24,(29,30))))),6),(25,32)),26),(27,28)),5);
 662: 6 -5125.212891 -4657.505096 (0,(((((((((1,3),2),31),4),21),(22,24)),((((6,(((((((7,(14,15)),16),(9,13)),(11,17)),((8,12),18)),10),(19,20))),(25,32)),(29,30)),23)),(27,28)),26),5);
 663: 1 -4566.817383 -4644.505873 (0,((((((1,3),2),31),4),((((((7,(9,13)),(14,15)),16),(11,17)),(((8,12),18),10)),(19,20))),6),(5,(((((((21,(24,(25,32))),(29,30)),22),23),26),27),28)));
 664: 2 -4672.432129 -4657.767516 (0,(((((((((((1,3),2),31),4),(19,20)),((((((7,(14,15)),(9,13)),((11,17),16)),10),18),(8,12))),6),(25,32)),(21,((22,(24,(29,30))),23))),26),(27,28)),5);
 665: 1 -4879.592285 -4643.454008 (0,(((((((((((1,3),2),4),31),(((((((7,(9,13)),(14,15)),16),(11,17)),((8,12),18)),10),(19,20))),21),((((6,(29,30)),24),23),22)),32),25),26),(27,28)),5);
 666: 2 -4575.165039 -4649.225147 (0,(((((((1,3),4),2),31),(((((((7,(9,13)),(14,15)),16),(11,17)),((8,12),18)),10),(19,20))),6),5),(((((21,(22,(23,(24,(29,30))))),(25,32)),26),27),28));
 667: 3 -4734.884277 -4650.850323 (0,((((((((1,3),2),31),4),((((((((7,(14,15)),16),(9,13)),(11,17)),((8,12),18)),10),19),20)),6),(21,(((22,((25,32),(29,30))),23),24))),((26,28),27)),5);
 668: 1 -4664.622559 -4650.630758 (0,((((((((((((1,3),2),(4,31)),((((((((7,(9,13)),16),15),14),17),11),((8,12),18)),10)),(19,20)),21),(22,((23,24),(29,30)))),(6,32)),25),26),27),28),5);
 669: 3 -4491.806641 -4644.838497 (0,(((((((1,3),2),4),31),(((((((7,(9,13)),(14,15)),16),(11,17)),((8,12),18)),10),(19,20))),6),5),((((((21,(22,(23,(24,(29,30))))),32),25),26),27),28));
 670: 2 -4807.575195 -4664.845489 (0,(((((((((1,(2,3)),31),4),(((((((7,(9,13)),15),16),14),(11,17)),((8,12),(10,18))),(19,20))),(25,32)),(((21,29),30),(22,(23,24)))),(6,26)),28),27),5);
 671: 10 -4742.266113 -4644.412339 (0,(((((((((((((1,3),2),31),4),(19,20)),((((((7,(14,15)),16),(9,13)),(11,17)),((8,12),18)),10)),6),25),32),21),(22,(23,(24,(29,30))))),26),(27,28)),5);
 672: 8 -4898.464844 -4647.053638 (0,((((((((((1,3),2),31),4),6),(((((((7,(9,13)),(14,15)),16),(11,17)),((8,12),18)),10),(19,20))),(25,32)),(21,(22,(23,(24,(29,30)))))),26),(27,28)),5);
 673: 1 -4228.030273 -4656.161761 (0,(((((((((((1,3),2),31),4),(19,20)),((((((7,(14,15)),(9,13)),((11,17),16)),10),(8,12)),18)),6),(25,32)),(21,((22,(24,(29,30))),23))),26),(27,28)),5);
 674: 1 -4296.143066 -4651.683508 (0,((((((((((((1,3),2),(4,31)),((((((7,((9,13),16)),(14,15)),17),11),((8,12),18)),10)),(19,20)),21),(22,((23,24),(29,30)))),(6,32)),25),26),27),28),5);
 675: 4 -4678.259277 -4650.351483 (0,((((((((1,3),2),31),4),((((((((7,(9,13)),15),16),14),(11,17)),((8,12),18)),10),(19,20))),6),((((((21,(29,30)),22),24),(25,32)),23),26)),(27,28)),5);
 676: 3 -4735.237305 -4641.986487 (0,(((((((((((1,3),2),31),4),((((((((7,(9,13)),(14,15)),16),17),11),((8,12),18)),10),(19,20))),21),(22,(23,(24,(29,30))))),6),(25,32)),26),(27,28)),5);
 677: 1 -4590.220703 -4649.775226 (0,((((((((((1,3),2),31),4),((((((((7,(14,15)),16),(9,13)),(11,17)),(8,12)),18),10),(19,20))),6),(25,32)),(21,(((22,24),23),(29,30)))),26),(27,28)),5);
 678: 3 -4418.903809 -4651.636527 (0,((((((((((1,3),2),31),4),((((((7,(14,15)),16),(9,13)),(11,17)),((8,12),(10,18))),(19,20))),6),(25,32)),(21,((22,(23,24)),(29,30)))),26),(27,28)),5);
 679: 1 -5060.241211 -4647.104674 (0,(((((((((((1,3),2),31),4),(19,20)),((((((7,(14,15)),(9,13)),16),(11,17)),((8,12),18)),10)),6),(25,32)),(((21,23),22),(24,(29,30)))),26),(27,28)),5);
 680: 1 -4390.970703 -4650.615753 (0,((((((((((1,3),2),31),4),(((((((7,((9,13),16)),15),14),(11,17)),((8,12),18)),10),(19,20))),6),((21,(((22,23),(29,30)),(25,32))),24)),26),27),28),5);
 681: 2 -4857.136719 -4654.273726 (0,((((((((((((1,3),2),4),31),(((((((7,((9,13),16)),(14,15)),(11,17)),10),(8,12)),18),(19,20))),6),32),25),(((21,(22,24)),23),(29,30))),26),28),27),5);
 682: 1 -4289.59082 -4651.364228 (0,(((((((((((((1,3),2),31),4),((((((((7,(9,13)),(14,15)),16),(11,17)),(8,12)),(10,18)),19),20)),6),25),32),(23,(24,(29,30)))),(21,22)),26),28),27),5);
 683: 2 -4635.500977 -4647.594643 (0,(((((((((1,3),2),31),4),((((((((7,(9,13)),16),(14,15)),17),11),10),((8,12),18)),(19,20))),6),(25,32)),((21,((22,24),23)),(29,30))),(26,(27,28))),5);
 684: 1 -4749.202148 -4651.636527 (0,((((((((((1,3),2),31),4),((((((7,(14,15)),16),(9,13)),(11,17)),((8,12),(10,18))),(19,20))),6),(25,32)),(21,((22,(23,24)),(29,30)))),26),(27,28)),5);
 685: 3 -4803.20752 -4642.692115 (0,(((((((((((1,2),3),31),4),(((((((7,(9,13)),(14,15)),16),(11,17)),((8,12),18)),10),(19,20))),6),(25,32)),(21,(((22,24),23),(29,30)))),26),28),27),5);
 686: 1 -4296.050781 -4666.298847 (0,(((((((1,3),4),2),31),(((((((7,(9,13)),(14,15)),16),(11,17)),((8,12),18)),10),(19,20))),6),(((21,28),27),(((22,(23,(24,(29,30)))),(25,32)),26))),5);
 687: 3 -4681.709473 -4654.664589 (0,((((((((((((((1,3),2),31),4),6),(((((((7,(9,13)),(14,15)),16),(11,17)),((8,12),18)),10),(19,20))),25),32),30),29),21),((22,24),23)),26),(27,28)),5);
 688: 1 -4961.246582 -4648.00115 (0,((((((((((1,3),2),4),31),(((((((7,(9,13)),(14,15)),16),11),17),(((8,12),10),18)),(19,20))),6),(25,32)),((21,24),((22,23),(29,30)))),26),(27,28)),5);
 689: 3 -4570.230957 -4643.5122 (0,(((((((((((1,3),2),31),4),(19,20)),((((((7,(9,13)),(14,15)),16),(11,17)),((8,12),18)),10)),21),(((22,24),23),((25,32),(29,30)))),6),26),(27,28)),5);
 690: 1 -4868.638184 -4646.508761 (0,(((((((((((1,3),4),2),31),(19,20)),((((((7,(9,13)),(14,15)),16),(11,17)),((8,12),18)),10)),6),(25,32)),((21,(22,(23,24))),(29,30))),26),(27,28)),5);
 691: 1 -4519.544922 -4648.742277 (0,(((((((((((1,3),2),31),4),(((((((7,((14,15),16)),(9,13)),11),17),((8,12),18)),10),(19,20))),6),32),25),(21,(22,(23,(24,(29,30)))))),26),(27,28)),5);
 692: 2 -4661.986328 -4643.741739 (0,((((((((((1,3),2),31),4),(((((((7,(9,13)),(14,15)),16),(11,17)),((8,12),18)),10),(19,20))),21),22),(23,(24,(29,30)))),((6,32),25)),(26,(27,28))),5);
 693: 5 -4546.569336 -4655.11801 (0,(((((((1,3),2),31),4),(((((((7,(9,13)),(14,15)),16),(11,17)),((8,12),18)),10),(19,20))),6),(((((21,24),(26,(29,30))),(22,23)),(25,32)),(27,28))),5);
 694: 5 -4268.322754 -4652.768061 (0,(((((((1,3),2),31),4),(19,20)),6),((((((7,(9,13)),(14,15)),16),(11,17)),10),((8,12),18))),(5,(((((21,(((22,23),(25,32)),24)),(29,30)),26),27),28)));
 695: 3 -4421.289551 -4642.024273 (0,(((((((((((((1,3),2),31),4),(((((((7,(9,13)),(14,15)),16),(11,17)),((8,12),18)),10),(19,20))),21),22),23),(24,(29,30))),(25,32)),6),26),(27,28)),5);
 696: 3 -4402.592285 -4642.009324 (0,(((((((((((1,3),2),31),4),(19,20)),((((((7,(9,13)),(14,15)),16),(11,17)),((8,12),18)),10)),6),(21,(22,(23,(24,(29,30)))))),(25,32)),26),(27,28)),5);
 697: 8 -4852.65332 -4644.741209 (0,(((((((1,2),3),31),4),(((((((7,(9,13)),(14,15)),16),(11,17)),((8,12),18)),10),(19,20))),6),(((((21,((22,(23,24)),(29,30))),(25,32)),26),27),28)),5);
 698: 1 -4369.011719 -4651.041018 (0,(((((((1,3),2),31),4),(19,20)),((((((7,(14,15)),(9,13)),16),(11,17)),10),((8,12),18))),6),(5,(((((21,(((22,23),(25,32)),24)),(29,30)),26),27),28)));
 699: 2 -4818.384766 -4652.438393 (0,((((((((((1,3),2),31),4),(((((((7,(14,15)),16),(9,13)),(11,17)),18),((8,12),10)),(19,20))),6),(25,32)),(21,(((22,24),23),(29,30)))),26),(27,28)),5);
 700: 1 -4500.969727 -4654.398922 (0,(((((((((1,3),4),31),2),((((((((7,(14,15)),16),(9,13)),17),11),((8,12),18)),10),(19,20))),6),((((21,((22,24),23)),(29,30)),(25,32)),26)),28),27),5);
 701: 5 -4375.082031 -4640.818658 (0,((((((((((((1,3),2),31),4),(19,20)),((((((7,(9,13)),(14,15)),16),(11,17)),((8,12),18)),10)),6),(25,32)),((21,(22,(23,24))),(29,30))),26),28),27),5);
 702: 1 -4456.595703 -4647.152294 (0,(((((((((((1,3),2),31),4),(19,20)),((((((7,(14,15)),16),(9,13)),(11,17)),((8,12),18)),10)),21),6),((22,((24,(25,32)),(29,30))),23)),26),(27,28)),5);
 703: 2 -4667.837891 -4647.95494 (0,((((((((((1,3),2),31),4),(((((((7,(9,13)),16),15),14),(11,17)),(((8,12),18),10)),(19,20))),6),((21,(((22,23),(29,30)),(25,32))),24)),26),27),28),5);
 704: 1 -4594.764648 -4657.468509 (0,((((((((1,3),2),31),4),(((((((6,(((((((7,(14,15)),16),(9,13)),(11,17)),((8,12),18)),10),(19,20))),32),25),23),(29,30)),(22,24)),21)),26),28),27),5);
 705: 5 -4587.703125 -4653.591297 (0,((((((((((((1,3),2),31),4),(((((((7,(9,13)),(14,15)),16),(11,17)),((8,12),18)),10),(19,20))),21),22),23),(24,(29,30))),26),(6,(25,32))),(27,28)),5);
 706: 1 -4375.743164 -4654.456099 (0,(((((((((1,3),(2,4)),31),6),((((((7,(9,13)),(14,15)),16),(11,17)),(((8,12),18),10)),(19,20))),(25,32)),(((21,(24,(29,30))),23),22)),26),(27,28)),5);
 707: 2 -4484.586914 -4649.134825 (0,(((((((((((1,3),2),31),4),(19,20)),((((((7,(14,15)),(9,13)),(11,17)),16),((8,12),18)),10)),6),(25,32)),((21,23),(22,(24,(29,30))))),26),(27,28)),5);
 708: 2 -5253.484375 -4647.502418 (0,((((((((((1,3),2),31),4),(((((((7,(9,13)),(14,15)),(11,17)),16),((8,12),18)),10),(19,20))),21),(((22,24),23),((25,32),(29,30)))),6),26),(27,28)),5);
 709: 2 -5114.349121 -4646.598711 (0,(((((((1,3),2),31),4),(((((((7,(9,13)),16),(14,15)),(11,17)),((8,12),18)),10),(19,20))),6),((((21,(((22,(23,24)),(29,30)),(25,32))),26),27),28)),5);
 710: 6 -4669.689453 -4640.7415 (0,(((((((((((1,3),2),31),4),(19,20)),(((((((7,(9,13)),(14,15)),16),11),17),((8,12),18)),10)),6),(25,32)),(21,((22,(24,(29,30))),23))),26),(27,28)),5);
 711: 4 -5017.384766 -4650.993335 (0,((((((((((((1,3),2),31),4),19),20),((((((7,(14,15)),16),(9,13)),(11,17)),((8,12),18)),10)),6),(25,32)),((21,(22,(23,24))),(29,30))),26),(27,28)),5);
 712: 2 -4617.823242 -4648.028893 (0,((((((((((1,3),2),31),4),(19,20)),((((((7,(14,15)),16),(9,13)),(11,17)),((8,12),18)),10)),6),(((21,(((22,24),23),(29,30))),(25,32)),26)),28),27),5);
 713: 1 -4929.800293 -4647.152294 (0,(((((((((((1,3),2),31),4),(19,20)),((((((7,(14,15)),16),(9,13)),(11,17)),((8,12),18)),10)),21),6),((22,((24,(25,32)),(29,30))),23)),26),(27,28)),5);
 714: 1 -4645.321289 -4646.508761 (0,(((((((((((1,3),4),2),31),(19,20)),((((((7,(9,13)),(14,15)),16),(11,17)),((8,12),18)),10)),6),(25,32)),((21,(22,(23,24))),(29,30))),26),(27,28)),5);
 715: 1 -4694.18457 -4651.396624 (0,((((((1,3),4),2),31),(((((((7,(9,13)),(14,15)),16),(11,17)),((8,12),18)),10),(19,20))),((((((6,25),32),(21,((22,(23,24)),(29,30)))),26),27),28)),5);
 716: 1 -4478.038574 -4648.474324 (0,(((((((((1,3),2),31),4),(((((((7,(14,15)),16),(9,13)),(11,17)),((8,12),18)),10),(19,20))),6),((((21,(25,32)),(23,(24,(29,30)))),22),26)),28),27),5);
 717: 2 -4483.525391 -4648.277108 (0,(((((((((1,3),2),31),4),(((((((7,(9,13)),((14,15),16)),11),17),((8,12),18)),10),(19,20))),6),(((21,(22,(23,(24,(29,30))))),(25,32)),26)),28),27),5);
 718: 5 -4723.875488 -4643.619833 (0,((((((((((((1,3),2),31),4),((((((((7,(9,13)),(14,15)),16),(11,17)),((8,12),18)),10),19),20)),21),6),(22,(23,(24,(29,30))))),(25,32)),26),28),27),5);
 719: 1 -4692.490723 -4645.052289 (0,(((((((1,3),2),31),4),(19,20)),(((((7,(9,13)),(14,15)),16),(11,17)),(((8,12),18),10))),6),(5,(((((21,(((22,23),(25,32)),24)),(29,30)),26),27),28)));
 720: 6 -4369.222656 -4655.849392 (0,((((((((((1,3),2),31),4),((((((((7,15),(9,13)),16),14),(11,17)),((8,12),18)),10),(19,20))),6),((((21,(25,32)),24),(22,23)),(29,30))),26),27),28),5);
 721: 3 -4688.435547 -4658.170527 (0,((((((((1,3),2),31),4),6),(19,20)),(((((7,(9,13)),16),(14,15)),(11,17)),(((8,12),18),10))),((((21,((22,23),(24,(29,30)))),(25,32)),26),(27,28))),5);
 722: 1 -4572.131836 -4650.615753 (0,((((((((((1,3),2),31),4),(((((((7,((9,13),16)),15),14),(11,17)),((8,12),18)),10),(19,20))),6),((21,(((22,23),(29,30)),(25,32))),24)),26),27),28),5);
 723: 1 -4861.338867 -4646.065228 (0,((((((((((1,3),2),31),4),(((((((7,(14,15)),16),(9,13)),(11,17)),10),((8,12),18)),(19,20))),6),(25,32)),(21,(((22,24),23),(29,30)))),26),(27,28)),5);
 724: 2 -4345.701172 -4647.726965 (0,((((((((((1,3),2),31),4),(((((((7,(9,13)),15),16),14),(11,17)),(((8,12),18),10)),(19,20))),6),(21,(((22,((25,32),(29,30))),24),23))),26),28),27),5);
 725: 15 -4916.666992 -4641.280943 (0,(((((((((((1,3),2),31),4),(((((((7,(9,13)),(14,15)),16),(11,17)),((8,12),18)),10),(19,20))),21),22),(23,(24,(29,30)))),(6,(25,32))),26),(27,28)),5);
 726: 1 -4152.265137 -4647.152294 (0,(((((((((((1,3),2),31),4),(19,20)),((((((7,(14,15)),16),(9,13)),(11,17)),((8,12),18)),10)),21),6),((22,((24,(25,32)),(29,30))),23)),26),(27,28)),5);
 727: 1 -4386.901367 -4650.105773 (0,((((((((((((1,3),2),4),31),19),20),((((((7,(9,13)),(14,15)),16),(11,17)),((8,12),18)),10)),6),(25,32)),(21,(((22,24),23),(29,30)))),(27,28)),26),5);
 728: 4 -4416.914062 -4646.384618 (0,((((((1,3),2),4),31),((((((((7,(9,13)),(14,15)),16),11),17),((8,12),18)),10),(19,20))),(6,((((21,((((22,23),24),(25,32)),(29,30))),26),28),27))),5);
 729: 1 -4814.86084 -4657.245817 (0,((((((((((((1,3),2),4),31),((((7,((9,13),((((11,17),14),16),15))),((8,12),18)),10),(19,20))),6),25),32),21),(22,((23,(29,30)),24))),26),(27,28)),5);
 730: 1 -4373.012695 -4652.259045 (0,((((((((((1,3),2),31),4),(19,20)),(6,((((((7,(14,15)),16),(9,13)),(11,17)),((8,12),18)),10))),(25,32)),(21,((22,(23,24)),(29,30)))),26),(27,28)),5);
 731: 1 -4544.851074 -4648.911567 (0,(((((((((((((1,3),4),2),31),(((((((7,(9,13)),(14,15)),16),(11,17)),((8,12),18)),10),(19,20))),6),32),25),(21,(23,24))),22),(29,30)),(27,28)),26),5);
 732: 5 -4181.077637 -4645.497494 (0,(((((((((((1,3),2),31),4),((((((((7,(9,13)),15),14),16),(11,17)),((8,12),18)),10),(19,20))),21),22),(23,(24,(29,30)))),((6,32),25)),26),(27,28)),5);
 733: 4 -4612.724609 -4644.697536 (0,(((((((((((1,3),2),31),4),((((((((7,(9,13)),(14,15)),16),(11,17)),((8,12),18)),10),19),20)),6),21),((22,(23,24)),(29,30))),(25,32)),26),(27,28)),5);
 734: 2 -4531.480957 -4653.277597 (0,(((((((((((1,3),4),2),31),(19,20)),(((((7,(14,15)),((9,13),16)),(11,17)),((8,12),18)),10)),6),(25,32)),(21,(((22,24),23),(29,30)))),26),(27,28)),5);
 735: 2 -4819.318359 -4651.615775 (0,((((((((((((1,3),2),31),4),20),19),((((((7,(14,15)),16),(9,13)),(11,17)),((8,12),18)),10)),6),(25,32)),(21,(((22,24),23),(29,30)))),26),(27,28)),5);
 736: 2 -4315.837891 -4649.959728 (0,((((((((((1,3),2),31),4),(((((((7,(9,13)),16),(14,15)),11),17),((8,12),(10,18))),(19,20))),6),(25,32)),(21,(((22,24),23),(29,30)))),26),(27,28)),5);
 737: 1 -4526.904297 -4645.119831 (0,((((((((((1,3),2),4),31),6),(((((((7,(9,13)),(14,15)),16),(11,17)),((8,12),18)),10),(19,20))),21),(((22,23),(24,(29,30))),(25,32))),26),(27,28)),5);
 738: 6 -4436.958008 -4652.49836 (0,(((((((((1,3),2),31),4),((((((((7,(9,13)),15),16),(11,17)),14),((8,12),18)),10),(19,20))),6),(((((21,(29,30)),22),24),(25,32)),23)),26),(27,28)),5);
 739: 1 -4718.183594 -4646.985523 (0,((((((((((((1,3),2),4),31),(((((((7,(9,13)),(14,15)),(11,17)),16),((8,12),18)),10),(19,20))),6),25),32),(21,((22,23),(24,(29,30))))),26),27),28),5);
 740: 1 -4982.51416 -4643.3665 (0,(((((((((1,3),2),31),4),(((((((7,(9,13)),(14,15)),16),(11,17)),((8,12),18)),10),(19,20))),21),(((22,24),23),((25,32),(29,30)))),(6,26)),(27,28)),5);
 741: 1 -4476.213867 -4651.610105 (0,((((((((1,3),2),31),4),20),19),((((((7,(9,13)),(14,15)),16),(11,17)),10),((8,12),18))),6),(5,(((((21,(((22,23),(25,32)),24)),(29,30)),26),27),28)));
 742: 1 -4719.700195 -4651.118722 (0,(((((((1,3),2),31),4),(19,20)),(((((((7,(9,13)),(14,15)),16),(11,17)),10),(8,12)),18)),6),(5,(((((21,(((22,23),(25,32)),24)),(29,30)),26),27),28)));
 743: 3 -4496.319336 -4644.014584 (0,((((((((1,3),2),31),4),(((((((7,(9,13)),(14,15)),16),17),11),(((8,12),18),10)),(19,20))),6),(((21,((22,(23,24)),(29,30))),(25,32)),26)),(27,28)),5);
 744: 3 -4459.165039 -4651.531173 (0,((((((((((1,3),2),31),4),(19,20)),(6,(((((((7,(9,13)),16),(14,15)),11),17),((8,12),18)),10))),(25,32)),(21,((22,(23,24)),(29,30)))),26),(27,28)),5);
 745: 1 -4750.930176 -4659.213011 (0,(((((((((((1,3),2),31),4),(((((((((7,(14,15)),16),(9,13)),11),17),18),((8,12),10)),19),20)),6),(25,32)),(21,(22,(23,24)))),(29,30)),(26,27)),28),5);
 746: 5 -4807.177734 -4647.433783 (0,(((((((((((1,3),2),31),4),(19,20)),(((((((7,(9,13)),15),16),14),(11,17)),((8,12),18)),10)),6),((((21,(25,32)),24),(22,23)),(29,30))),26),27),28),5);
 747: 2 -4454.726562 -4647.616224 (0,(((((((((((1,3),2),31),4),(19,20)),((((((7,((9,13),16)),(14,15)),11),17),((8,12),18)),10)),6),(25,32)),(21,((22,(23,24)),(29,30)))),26),(27,28)),5);
 748: 4 -4977.083008 -4651.531173 (0,((((((((((1,3),2),31),4),(19,20)),(6,(((((((7,(9,13)),16),(14,15)),11),17),((8,12),18)),10))),(25,32)),(21,((22,(23,24)),(29,30)))),26),(27,28)),5);
 749: 1 -4713.745605 -4649.427003 (0,(((((((((((1,3),2),(4,31)),(19,20)),((((((7,((14,15),16)),(9,13)),17),11),((8,12),18)),10)),6),((21,(22,(23,(24,(29,30))))),25)),32),26),28),27),5);
 750: 1 -4902.674805 -4647.267811 (0,((((((((((((1,3),2),31),4),(((((((((7,(9,13)),16),(14,15)),11),17),((8,12),18)),10),19),20)),21),6),(22,(23,(24,(29,30))))),(25,32)),26),28),27),5);
 751: 1 -4389.819336 -4646.508761 (0,(((((((((((1,3),4),2),31),(19,20)),((((((7,(9,13)),(14,15)),16),(11,17)),((8,12),18)),10)),6),(25,32)),((21,(22,(23,24))),(29,30))),26),(27,28)),5);
 752: 1 -4998.402344 -4646.028529 (0,((((((((((1,3),2),31),4),(((((((((7,(9,13)),(14,15)),16),17),11),((8,12),18)),10),19),20)),21),((((22,24),23),(29,30)),(25,32))),(6,26)),27),28),5);
 753: 2 -4387.378418 -4643.413741 (0,(((((((((((1,3),2),31),4),(((((((7,(9,13)),(14,15)),16),(11,17)),10),((8,12),18)),(19,20))),6),32),25),(((21,(22,24)),23),(29,30))),26),(27,28)),5);
 754: 1 -4420.056641 -4646.370164 (0,((((((1,3),2),4),31),(((((((7,(9,13)),(14,15)),16),(11,17)),((8,12),18)),10),(19,20))),(6,((((((((21,(25,32)),24),(29,30)),23),22),26),28),27))),5);
 755: 5 -4758.995117 -4643.034229 (0,(((((((((((1,3),2),(4,31)),(((((((7,(9,13)),(14,15)),16),(11,17)),((8,12),18)),10),(19,20))),6),25),32),21),(22,(23,(24,(29,30))))),(27,28)),26),5);
 756: 1 -5001.209473 -4657.94347 (0,((((((((((1,3),31),2),4),(((((((7,(14,15)),(9,13)),16),(11,17)),(((8,12),18),10)),19),20)),6),22),(21,(((23,24),(29,30)),(25,32)))),26),(27,28)),5);
 757: 15 -4550.986328 -4641.333639 (0,(((((((((1,3),2),(4,31)),(((((((7,(9,13)),(14,15)),16),11),17),(((8,12),18),10)),(19,20))),6),(25,32)),(21,((22,(23,24)),(29,30)))),26),(27,28)),5);
 758: 4 -4646.010742 -4643.654001 (0,((((((((((((1,3),2),31),4),(((((((((7,(9,13)),(14,15)),16),11),17),((8,12),18)),10),19),20)),21),(22,(23,(24,(29,30))))),6),(25,32)),26),28),27),5);
 759: 2 -4585.285156 -4649.661792 (0,(((((((((1,3),2),31),4),(19,20)),(((((((7,(14,15)),16),(9,13)),17),11),((8,12),18)),10)),6),(((21,(22,(23,(24,(29,30))))),(25,32)),26)),(27,28)),5);
 760: 1 -4633.319824 -4648.966478 (0,((((((((((((1,3),2),31),4),((((((((((7,(9,13)),(14,15)),16),11),17),(8,12)),18),10),19),20)),21),6),(22,(23,(24,(29,30))))),(25,32)),26),28),27),5);
 761: 1 -4487.078613 -4643.3665 (0,(((((((((1,3),2),31),4),(((((((7,(9,13)),(14,15)),16),(11,17)),((8,12),18)),10),(19,20))),21),(((22,24),23),((25,32),(29,30)))),(6,26)),(27,28)),5);
 762: 3 -4692.46875 -4656.260936 (0,((((((((((1,3),4),31),2),((((((((7,(14,15)),16),17),(9,13)),11),((8,12),18)),10),(19,20))),6),(((21,((22,24),23)),(29,30)),(25,32))),26),28),27),5);
 763: 5 -4731.371094 -4655.11801 (0,(((((((1,3),2),31),4),(((((((7,(9,13)),(14,15)),16),(11,17)),((8,12),18)),10),(19,20))),6),(((((21,24),(26,(29,30))),(22,23)),(25,32)),(27,28))),5);
 764: 1 -4576.195312 -4646.011982 (0,(((((((((1,3),2),4),31),((((((((7,(9,13)),15),14),16),17),11),(((8,12),18),10)),(19,20))),6),((((21,(29,30)),(23,24)),22),(25,32))),26),(27,28)),5);
 765: 1 -4369.621582 -4649.2668 (0,((((((((((((1,3),2),31),4),6),(((((((7,(9,13)),(14,15)),16),(11,17)),((8,12),18)),10),(19,20))),25),32),(29,30)),21),((22,24),23)),(26,(27,28))),5);
 766: 8 -5028.324707 -4645.140219 (0,(((((((((((((1,3),2),31),4),(19,20)),(((((((7,(14,15)),16),(9,13)),17),11),((8,12),18)),10)),6),32),25),21),((22,23),(24,(29,30)))),26),(27,28)),5);
 767: 1 -4585.576172 -4647.267811 (0,((((((((((((1,3),2),31),4),(((((((((7,(9,13)),16),(14,15)),11),17),((8,12),18)),10),19),20)),21),6),(22,(23,(24,(29,30))))),(25,32)),26),28),27),5);
 768: 1 -4926.521484 -4647.84022 (0,(((((((((((1,3),2),31),4),((((((7,(9,13)),(15,16)),14),(11,17)),(((8,12),18),10)),(19,20))),6),(25,32)),((21,(23,(24,(29,30)))),22)),26),28),27),5);
 769: 3 -4283.089844 -4658.540198 (0,((((((((((1,3),4),31),2),6),((((((((7,(14,15)),16),(9,13)),17),11),((8,12),18)),10),(19,20))),(((21,((22,24),23)),(29,30)),(25,32))),26),28),27),5);
 770: 1 -4610.625 -4654.669689 (0,((((((((((((1,3),2),(4,31)),((((((((7,(9,13)),16),(14,15)),17),11),18),(8,12)),10)),(19,20)),21),(22,((23,24),(29,30)))),(6,32)),25),26),27),28),5);
 771: 1 -4697.513184 -4648.474324 (0,(((((((((1,3),2),31),4),(((((((7,(14,15)),16),(9,13)),(11,17)),((8,12),18)),10),(19,20))),6),((((21,(25,32)),(23,(24,(29,30)))),22),26)),28),27),5);
 772: 2 -4690.268555 -4647.078569 (0,((((((((((1,3),2),31),4),((((((7,(14,15)),16),(9,13)),(11,17)),((8,12),18)),10)),(19,20)),6),(((((21,23),(25,32)),(29,30)),22),24)),26),(27,28)),5);
 773: 2 -4542.26709 -4667.188826 (0,((((((((((((1,3),2),31),4),(19,20)),(((((7,(14,15)),16),(9,13)),(11,17)),((8,12),18))),10),6),(25,32)),((((21,(29,30)),24),23),22)),26),(27,28)),5);
 774: 1 -4402.44043 -4650.610754 (0,(((((((((1,3),2),31),4),((((((((7,(9,13)),16),15),14),(11,17)),((8,12),18)),10),(19,20))),6),(((21,(((22,23),(29,30)),(25,32))),24),26)),27),28),5);
 775: 24 -4612.493652 -4646.256571 (0,((((((((((((1,3),2),31),4),(19,20)),((((((7,(14,15)),16),(9,13)),(11,17)),((8,12),18)),10)),6),25),(21,(((22,24),23),(29,30)))),32),26),(27,28)),5);
 776: 1 -4465.266113 -4660.845732 (0,((((((((1,3),2),31),4),((((((7,(9,13)),(14,15)),16),(11,17)),(((8,12),18),10)),(19,20))),6),((21,28),27)),(((22,(23,(24,(29,30)))),(25,32)),26)),5);
 777: 3 -4941.561035 -4644.871238 (0,(((((((1,3),2),4),31),(((((((7,(9,13)),(14,15)),16),(11,17)),((8,12),18)),10),(19,20))),6),((((((21,((22,(23,24)),(29,30))),32),25),26),28),27)),5);
 778: 1 -4529.505859 -4646.920111 (0,(((((((((((1,3),2),31),4),(((((((7,(14,15)),(9,13)),16),(11,17)),((8,12),18)),10),(19,20))),21),22),(23,(24,(29,30)))),((6,32),25)),26),(27,28)),5);
 779: 7 -4819.200684 -4640.859764 (0,((((((((((((1,3),2),31),4),(19,20)),((((((7,(9,13)),(14,15)),16),(11,17)),((8,12),18)),10)),6),(25,32)),((((21,(29,30)),23),22),24)),26),27),28),5);
 780: 2 -4651.421875 -4646.920111 (0,(((((((((((1,3),2),31),4),(((((((7,(14,15)),(9,13)),16),(11,17)),((8,12),18)),10),(19,20))),21),22),(23,(24,(29,30)))),((6,32),25)),26),(27,28)),5);
 781: 2 -4590.138672 -4646.453625 (0,(((((((1,3),2),4),31),(((((((((7,(9,13)),(14,15)),16),11),17),((8,12),18)),10),19),20)),6),((((21,((((22,23),24),(25,32)),(29,30))),26),28),27)),5);
 782: 3 -5375.747559 -4649.225147 (0,(((((((1,3),4),2),31),(((((((7,(9,13)),(14,15)),16),(11,17)),((8,12),18)),10),(19,20))),6),5),(((((21,(22,(23,(24,(29,30))))),(25,32)),26),27),28));
 783: 3 -4710.560547 -4645.749817 (0,((((((((((((1,3),2),31),4),(19,20)),((((((7,(14,15)),(9,13)),16),(11,17)),((8,12),18)),10)),6),25),32),(21,(((22,24),23),(29,30)))),26),(27,28)),5);
 784: 1 -4523.91748 -4648.966478 (0,((((((((((((1,3),2),31),4),((((((((((7,(9,13)),(14,15)),16),11),17),(8,12)),18),10),19),20)),21),6),(22,(23,(24,(29,30))))),(25,32)),26),28),27),5);
 785: 1 -4883.743164 -4648.146465 (0,(((((((((((1,3),2),31),4),(19,20)),((((((7,(14,15)),(9,13)),16),(11,17)),((8,12),18)),10)),6),(25,32)),(21,(((22,24),23),(29,30)))),(27,28)),26),5);
 786: 6 -5070.969238 -4646.863971 (0,((((((((((1,3),2),31),4),(19,20)),((((((7,(14,15)),16),(9,13)),(11,17)),((8,12),18)),10)),6),((21,(22,(23,(24,(29,30))))),(25,32))),(26,28)),27),5);
 787: 1 -4522.075195 -4647.152294 (0,(((((((((((1,3),2),31),4),(19,20)),((((((7,(14,15)),16),(9,13)),(11,17)),((8,12),18)),10)),21),6),((22,((24,(25,32)),(29,30))),23)),26),(27,28)),5);
 788: 2 -4321.443359 -4643.3665 (0,(((((((((1,3),2),31),4),(((((((7,(9,13)),(14,15)),16),(11,17)),((8,12),18)),10),(19,20))),21),(((22,24),23),((25,32),(29,30)))),(6,26)),(27,28)),5);
 789: 1 -4831.398438 -4647.628982 (0,(((((((((((1,3),2),31),4),(((((((7,(9,13)),(14,15)),(11,17)),16),((8,12),18)),10),(19,20))),21),(22,(23,(24,(29,30))))),6),(25,32)),26),(27,28)),5);
 790: 1 -4362.212402 -4654.066061 (0,((((((((((1,3),4),2),31),6),((((((7,(9,13)),(14,15)),16),(11,17)),(((8,12),18),10)),(19,20))),(25,32)),(((21,(24,(29,30))),23),22)),26),(27,28)),5);
 791: 2 -4634.556152 -4645.538557 (0,(((((((((((1,3),2),31),4),(((((((7,(9,13)),16),(14,15)),(11,17)),((8,12),18)),10),(19,20))),21),(22,(23,(24,(29,30))))),6),(25,32)),26),(27,28)),5);
 792: 3 -4612.027832 -4662.474091 (0,((((((((((1,(3,4)),2),31),(((((((7,(9,13)),(14,15)),16),(11,17)),((8,12),18)),10),(19,20))),32),6),25),(21,(22,(23,(24,(29,30)))))),26),(27,28)),5);
 793: 7 -4739.913086 -4643.045416 (0,(((((((1,3),2),31),4),((((((((7,(9,13)),(14,15)),16),11),17),((8,12),18)),10),(19,20))),6),((((21,(((22,(23,24)),(29,30)),(25,32))),26),27),28)),5);
 794: 1 -4601.789551 -4647.84022 (0,(((((((((((1,3),2),31),4),((((((7,(9,13)),(15,16)),14),(11,17)),(((8,12),18),10)),(19,20))),6),(25,32)),((21,(23,(24,(29,30)))),22)),26),28),27),5);
 795: 4 -4576.676758 -4646.699626 (0,(((((((((((1,3),2),31),4),(19,20)),((((((((7,(9,13)),(14,15)),16),17),11),(8,12)),18),10)),6),(25,32)),((21,22),((23,24),(29,30)))),26),(27,28)),5);
 796: 2 -4341.071777 -4650.407496 (0,((((((((((((1,3),(2,4)),31),(((((((7,(9,13)),(14,15)),16),(11,17)),((8,12),18)),10),(19,20))),6),32),25),(21,(23,24))),22),(29,30)),(27,28)),26),5);
 797: 1 -4806.55957 -4652.285025 (0,(((((((((((1,3),2),31),4),(((((((7,(9,13)),((14,15),16)),(11,17)),(8,12)),10),18),(19,20))),6),(25,32)),(21,(22,(23,(24,(29,30)))))),26),27),28),5);
 798: 4 -4450.411133 -4645.511451 (0,(((((((((((1,3),2),31),4),(19,20)),(((((7,(9,13)),16),(14,15)),(11,17)),(((8,12),18),10))),6),(21,((22,(24,(29,30))),23))),(25,32)),26),(27,28)),5);
 799: 4 -4354.180664 -4650.697087 (0,(((((((((1,3),2),31),4),(((((((((7,(9,13)),15),16),14),(11,17)),((8,12),18)),10),19),20)),6),(((((21,(29,30)),22),24),(25,32)),23)),26),(27,28)),5);
 800: 3 -4697.060547 -4642.189827 (0,(((((((((((1,3),2),31),4),((((((7,(9,13)),(14,15)),16),(11,17)),(((8,12),18),10)),(19,20))),21),22),(23,(24,(29,30)))),((6,32),25)),26),(27,28)),5);
 801: 1 -4886.311523 -4649.225147 (0,(((((((1,3),4),2),31),(((((((7,(9,13)),(14,15)),16),(11,17)),((8,12),18)),10),(19,20))),6),5),(((((21,(22,(23,(24,(29,30))))),(25,32)),26),27),28));
 802: 2 -4415.188477 -4646.311956 (0,((((((((((1,3),2),31),4),((((((7,(14,15)),16),(9,13)),(11,17)),(((8,12),18),10)),(19,20))),6),(((21,(25,32)),(23,(24,(29,30)))),22)),26),28),27),5);
 803: 3 -4577.079102 -4649.125491 (0,(((((((1,3),4),2),31),(((((((7,(9,13)),(14,15)),16),(11,17)),((8,12),18)),10),(19,20))),6),(((((21,((22,(23,24)),(29,30))),(25,32)),26),28),27)),5);
 804: 1 -4661.234375 -4648.46868 (0,(((((((((((1,3),2),31),4),(19,20)),(((((7,((9,13),16)),(14,15)),(11,17)),((8,12),18)),10)),6),(21,((22,(24,(29,30))),23))),(25,32)),26),(27,28)),5);
 805: 12 -4732.083008 -4653.904925 (0,((((((((((((1,3),2),4),31),(((((7,(9,13)),(((11,17),14),(15,16))),((8,12),18)),10),(19,20))),6),25),32),21),(22,((23,(29,30)),24))),26),(27,28)),5);
 806: 1 -4695.127441 -4646.599605 (0,(((((((((((1,3),2),31),4),(((((((7,(9,13)),(14,15)),(11,17)),16),((8,12),18)),10),(19,20))),21),22),(23,(24,(29,30)))),((6,32),25)),26),(27,28)),5);
 807: 2 -4714.280762 -4648.474324 (0,(((((((((1,3),2),31),4),(((((((7,(14,15)),16),(9,13)),(11,17)),((8,12),18)),10),(19,20))),6),((((21,(25,32)),(23,(24,(29,30)))),22),26)),28),27),5);
 808: 1 -4421.319336 -4661.84007 (0,(((((((1,3),4),2),31),(((((((7,(9,13)),(14,15)),16),(11,17)),((8,12),18)),10),(19,20))),6),(((21,(((22,(23,(24,(29,30)))),(25,32)),26)),28),27)),5);
 809: 1 -4752.960938 -4648.071472 (0,((((((((((1,3),2),31),4),((((((7,(14,15)),16),(11,17)),(9,13)),(((8,12),18),10)),(19,20))),6),(25,32)),(21,((22,(23,24)),(29,30)))),26),(27,28)),5);
 810: 5 -4592.639648 -4645.525538 (0,(((((((((((1,3),2),31),4),(19,20)),((((((7,(14,15)),(9,13)),16),(11,17)),((8,12),18)),10)),6),(25,32)),((21,23),((22,24),(29,30)))),26),(27,28)),5);
 811: 1 -5150.975586 -4648.170792 (0,(((((((((((1,3),2),31),4),(19,20)),((((((7,(14,15)),(9,13)),16),(11,17)),10),((8,12),18))),6),(25,32)),(21,((22,(24,(29,30))),23))),26),(27,28)),5);
 812: 1 -4557.007812 -4645.600325 (0,(((((((((1,3),2),31),4),(19,20)),((((((7,(9,13)),(14,15)),16),(11,17)),((8,12),18)),10)),21),(((6,25),32),(22,((23,24),(29,30))))),(26,(27,28))),5);
 813: 1 -4251.326172 -4665.763242 (0,(((((((((1,3),2),31),4),((((((7,((9,13),16)),(11,17)),(14,15)),((8,12),18)),10),(19,20))),6),((((21,((23,24),(29,30))),26),22),(25,32))),27),28),5);
 814: 5 -4635.786133 -4653.726753 (0,(((((((((((1,3),2),31),4),(((((((7,(9,13)),(14,15)),16),(11,17)),((8,12),18)),10),(19,20))),21),22),(23,(24,(29,30)))),26),(6,(25,32))),(27,28)),5);
 815: 4 -4513.365234 -4644.715174 (0,((((((((((((1,3),2),31),4),(19,20)),((((((7,(9,13)),16),(14,15)),(11,17)),((8,12),18)),10)),6),(21,((22,(24,(29,30))),23))),(25,32)),26),28),27),5);
 816: 2 -4278.581055 -4648.966478 (0,((((((((((((1,3),2),31),4),((((((((((7,(9,13)),(14,15)),16),11),17),(8,12)),18),10),19),20)),21),6),(22,(23,(24,(29,30))))),(25,32)),26),28),27),5);
 817: 1 -5013.288086 -4647.878244 (0,(((((((((((1,3),2),31),4),(((((((7,(9,13)),(14,15)),16),(11,17)),((8,12),10)),18),(19,20))),6),25),32),(21,(((22,23),24),(29,30)))),26),(27,28)),5);
 818: 1 -4631.173828 -4654.273726 (0,((((((((((((1,3),2),4),31),(((((((7,((9,13),16)),(14,15)),(11,17)),10),(8,12)),18),(19,20))),6),32),25),(((21,(22,24)),23),(29,30))),26),28),27),5);
 819: 5 -4797.574707 -4645.009733 (0,(((((((1,3),2),31),4),(19,20)),(((((7,(9,13)),(14,15)),16),(11,17)),(((8,12),18),10))),6),(5,((((((21,(24,(25,32))),(22,(29,30))),23),26),27),28)));
 820: 4 -4475.297363 -4646.235889 (0,((((((1,3),2),31),4),(((((((7,(9,13)),(14,15)),16),(11,17)),((8,12),18)),10),(19,20))),(6,((((21,(((22,(23,24)),(29,30)),(25,32))),26),27),28))),5);
 821: 6 -4316.273438 -4653.0055 (0,(((((((((((1,3),2),31),4),(19,20)),(((((7,(9,13)),(14,15)),16),(11,17)),(((8,12),18),10))),6),(((21,(((23,30),29),(25,32))),22),24)),26),27),28),5);
 822: 1 -4193.647949 -4651.298829 (0,(((((((((((1,3),4),2),31),(19,20)),((((((7,(14,15)),(9,13)),16),(11,17)),((8,12),18)),10)),6),(25,32)),(21,(((22,24),23),(29,30)))),26),(27,28)),5);
 823: 2 -4714.068359 -4648.389117 (0,(((((((1,3),2),4),31),(((((((7,(9,13)),(14,15)),(11,17)),16),((8,12),18)),10),(19,20))),6),((((((((21,(25,32)),24),(29,30)),23),22),26),28),27)),5);
 824: 1 -4881.988281 -4668.240986 (0,(((((((((((((1,3),2),31),4),(((((((7,((9,13),16)),(14,15)),(11,17)),(8,12)),10),18),(19,20))),6),25),32),26),(29,30)),((21,(22,24)),23)),28),27),5);
 825: 1 -4559.59082 -4652.580987 (0,(((((((((((1,3),2),31),4),(((((((7,(9,13)),((11,17),16)),(14,15)),((8,12),18)),10),19),20)),6),25),32),((21,(29,30)),(22,(23,24)))),26),(27,28)),5);
 826: 1 -4411.305176 -4650.052313 (0,((((((((((1,3),2),31),4),(((((((7,(14,15)),16),(9,13)),(11,17)),(((8,12),18),10)),19),20)),6),(25,32)),(21,((22,(23,24)),(29,30)))),26),(27,28)),5);
 827: 4 -4654.766602 -4654.469789 (0,(((((((((1,3),2),31),4),((((((((7,(9,13)),15),16),14),(11,17)),((8,12),18)),10),(19,20))),6),((((((21,30),29),22),24),(25,32)),23)),26),(27,28)),5);
 828: 23 -4132.547852 -4647.481288 (0,((((((((((1,3),2),31),4),((((((((7,(9,13)),15),16),14),(11,17)),((8,12),18)),10),(19,20))),6),(((21,(25,32)),24),((22,23),(29,30)))),26),27),28),5);
 829: 4 -4715.556152 -4645.634512 (0,((((((((((1,3),2),31),4),(((((((7,(9,13)),(14,15)),16),(11,17)),(((8,12),18),10)),19),20)),6),21),((22,(23,(24,(29,30)))),(25,32))),26),(27,28)),5);
 830: 2 -4478.027832 -4649.775226 (0,((((((((((1,3),2),31),4),((((((((7,(14,15)),16),(9,13)),(11,17)),(8,12)),18),10),(19,20))),6),(25,32)),(21,(((22,24),23),(29,30)))),26),(27,28)),5);
 831: 2 -4917.335938 -4652.768061 (0,(((((((1,3),2),31),4),(19,20)),6),((((((7,(9,13)),(14,15)),16),(11,17)),10),((8,12),18))),(5,(((((21,(((22,23),(25,32)),24)),(29,30)),26),27),28)));
 832: 2 -4410.833496 -4653.21086 (0,((((((((((((1,3),2),31),4),20),19),((((((7,(9,13)),(14,15)),(11,17)),16),((8,12),18)),10)),6),((21,((22,(23,24)),(29,30))),(25,32))),26),28),27),5);
 833: 3 -4477.797363 -4651.019474 (0,((((((((((1,3),2),31),4),21),(((((((7,(9,13)),(14,15)),16),(11,17)),((8,12),18)),10),(19,20))),((((6,(29,30)),24),23),22)),(25,32)),26),(27,28)),5);
 834: 2 -4419.501465 -4646.453625 (0,(((((((1,3),2),4),31),(((((((((7,(9,13)),(14,15)),16),11),17),((8,12),18)),10),19),20)),6),((((21,((((22,23),24),(25,32)),(29,30))),26),28),27)),5);
 835: 11 -4548.741211 -4646.922272 (0,(((((((((1,3),2),31),4),(19,20)),((((((7,(14,15)),16),(9,13)),(11,17)),((8,12),18)),10)),6),(21,((22,((24,(25,32)),(29,30))),23))),(26,(27,28))),5);
 836: 6 -4905.629883 -4650.351483 (0,((((((((1,3),2),31),4),((((((((7,(9,13)),15),16),14),(11,17)),((8,12),18)),10),(19,20))),6),((((((21,(29,30)),22),24),(25,32)),23),26)),(27,28)),5);
 837: 2 -4472.867188 -4648.360114 (0,(((((((((((((1,3),2),31),4),(((((((7,(9,13)),(14,15)),16),(11,17)),((8,12),18)),10),(19,20))),21),30),29),22),(23,24)),(6,(25,32))),26),(27,28)),5);
 838: 5 -4760.36377 -4646.384618 (0,((((((1,3),2),4),31),((((((((7,(9,13)),(14,15)),16),11),17),((8,12),18)),10),(19,20))),(6,((((21,((((22,23),24),(25,32)),(29,30))),26),28),27))),5);
 839: 3 -4242.918945 -4643.741739 (0,((((((((((1,3),2),31),4),(((((((7,(9,13)),(14,15)),16),(11,17)),((8,12),18)),10),(19,20))),21),22),(23,(24,(29,30)))),((6,32),25)),(26,(27,28))),5);
 840: 1 -4600.721191 -4645.37811 (0,((((((((((1,3),2),31),4),((((((((7,(14,15)),16),(9,13)),17),11),((8,12),18)),10),(19,20))),6),(25,32)),(21,(((22,24),23),(29,30)))),26),(27,28)),5);
 841: 3 -5012.677246 -4648.893634 (0,((((((((((1,3),2),31),4),(((((((7,(14,15)),16),(11,17)),(9,13)),((8,12),18)),10),(19,20))),6),((21,(((22,(25,32)),(29,30)),24)),23)),27),28),26),5);
 842: 4 -4739.089844 -4648.966478 (0,((((((((((((1,3),2),31),4),((((((((((7,(9,13)),(14,15)),16),11),17),(8,12)),18),10),19),20)),21),6),(22,(23,(24,(29,30))))),(25,32)),26),28),27),5);
 843: 1 -4680.705566 -4649.225147 (0,(((((((1,3),4),2),31),(((((((7,(9,13)),(14,15)),16),(11,17)),((8,12),18)),10),(19,20))),6),5),(((((21,(22,(23,(24,(29,30))))),(25,32)),26),27),28));
 844: 1 -4571.440918 -4654.273726 (0,((((((((((((1,3),2),4),31),(((((((7,((9,13),16)),(14,15)),(11,17)),10),(8,12)),18),(19,20))),6),32),25),(((21,(22,24)),23),(29,30))),26),28),27),5);
 845: 4 -4485.126953 -4646.384618 (0,((((((1,3),2),4),31),((((((((7,(9,13)),(14,15)),16),11),17),((8,12),18)),10),(19,20))),(6,((((21,((((22,23),24),(25,32)),(29,30))),26),28),27))),5);
 846: 1 -4610.239258 -4657.245817 (0,((((((((((((1,3),2),4),31),((((7,((9,13),((((11,17),14),16),15))),((8,12),18)),10),(19,20))),6),25),32),21),(22,((23,(29,30)),24))),26),(27,28)),5);
 847: 2 -4395.206055 -4648.508482 (0,((((((((((1,(2,3)),31),4),(((((7,(9,13)),(14,15)),((11,17),16)),(((8,12),18),10)),(19,20))),6),25),32),(21,(((22,24),23),(29,30)))),26),(27,28)),5);
 848: 2 -5061.170898 -4665.632184 (0,(((((((1,3),2),31),4),6),(((((((7,(9,13)),(14,15)),16),(11,17)),((8,12),18)),10),(19,20))),(((21,28),(((22,(23,(24,(29,30)))),(25,32)),26)),27)),5);
 849: 1 -4687.132812 -4646.807673 (0,((((((((((1,3),2),31),4),(19,20)),((((((7,(14,15)),16),(9,13)),(11,17)),((8,12),18)),10)),6),(25,32)),((21,(22,(23,24))),(29,30))),(26,(27,28))),5);
 850: 6 -4491.505371 -4646.289007 (0,(((((((((((1,3),2),31),4),(19,20)),((((((7,(14,15)),16),(9,13)),(11,17)),((8,12),18)),10)),6),(((21,(22,(23,(24,(29,30))))),32),25)),26),28),27),5);
 851: 1 -4292.879883 -4661.84007 (0,(((((((1,3),4),2),31),(((((((7,(9,13)),(14,15)),16),(11,17)),((8,12),18)),10),(19,20))),6),(((21,(((22,(23,(24,(29,30)))),(25,32)),26)),28),27)),5);
 852: 3 -4932.334473 -4648.171973 (0,(((((((((1,3),2),31),4),(((((((7,(9,13)),(14,15)),16),(11,17)),((8,12),18)),10),(19,20))),6),(((21,29),30),((22,(23,24)),(25,32)))),26),(27,28)),5);
 853: 1 -4601.571289 -4647.84022 (0,(((((((((((1,3),2),31),4),((((((7,(9,13)),(15,16)),14),(11,17)),(((8,12),18),10)),(19,20))),6),(25,32)),((21,(23,(24,(29,30)))),22)),26),28),27),5);
 854: 2 -4916.416992 -4648.366502 (0,((((((((((((1,3),2),31),4),(((((((7,(9,13)),(14,15)),16),(11,17)),((8,12),18)),10),(19,20))),21),30),29),(22,(23,24))),(6,(25,32))),26),(27,28)),5);
 855: 1 -4432.70459 -4647.152294 (0,(((((((((((1,3),2),31),4),(19,20)),((((((7,(14,15)),16),(9,13)),(11,17)),((8,12),18)),10)),21),6),((22,((24,(25,32)),(29,30))),23)),26),(27,28)),5);
 856: 4 -5120.992188 -4641.388055 (0,((((((((((((1,3),2),4),31),(19,20)),((((((7,(9,13)),(14,15)),16),(11,17)),((8,12),18)),10)),6),(25,32)),(21,((22,(23,24)),(29,30)))),26),28),27),5);
 857: 6 -4975.129883 -4648.619775 (0,(((((((((((1,3),4),2),31),(19,20)),((((((7,(9,13)),(14,15)),16),(11,17)),((8,12),18)),10)),6),(25,32)),(21,(((22,24),23),(29,30)))),(27,28)),26),5);
 858: 1 -4764.861328 -4644.505873 (0,((((((1,3),2),31),4),((((((7,(9,13)),(14,15)),16),(11,17)),(((8,12),18),10)),(19,20))),6),(5,(((((((21,(24,(25,32))),(29,30)),22),23),26),27),28)));
 859: 5 -4656.045898 -4645.192864 (0,(((((((((((((1,3),2),31),4),((((((((7,(9,13)),(14,15)),16),(11,17)),((8,12),18)),10),19),20)),6),(25,32)),22),21),23),(24,(29,30))),26),(27,28)),5);
 860: 1 -4942.708984 -4650.784963 (0,(((((((((((1,3),2),31),4),21),(((((((7,(9,13)),(14,15)),16),(11,17)),((8,12),18)),10),(19,20))),22),(23,(24,(29,30)))),((6,32),25)),26),(27,28)),5);
 861: 2 -4724.466797 -4643.741739 (0,((((((((((1,3),2),31),4),(((((((7,(9,13)),(14,15)),16),(11,17)),((8,12),18)),10),(19,20))),21),22),(23,(24,(29,30)))),((6,32),25)),(26,(27,28))),5);
 862: 2 -4525.155762 -4643.3665 (0,(((((((((1,3),2),31),4),(((((((7,(9,13)),(14,15)),16),(11,17)),((8,12),18)),10),(19,20))),21),(((22,24),23),((25,32),(29,30)))),(6,26)),(27,28)),5);
 863: 6 -4554.325195 -4647.956163 (0,((((((((((1,3),2),31),4),(19,20)),((((((7,(14,15)),16),(9,13)),(11,17)),((8,12),18)),10)),6),(((21,(22,(23,(24,(29,30))))),(25,32)),26)),28),27),5);
 864: 5 -4595.331055 -4647.379899 (0,((((((((((1,3),2),4),31),((((((((7,(9,13)),15),16),14),(11,17)),((8,12),18)),10),(19,20))),6),(((21,(22,(24,(25,32)))),(29,30)),23)),26),27),28),5);
 865: 3 -4830.938477 -4643.313716 (0,((((((((((1,2),3),31),4),(((((((7,(9,13)),(14,15)),16),(11,17)),((8,12),18)),10),(19,20))),21),((((6,(29,30)),24),23),22)),(25,32)),26),(27,28)),5);
 866: 1 -4450.085938 -4647.84022 (0,(((((((((((1,3),2),31),4),((((((7,(9,13)),(15,16)),14),(11,17)),(((8,12),18),10)),(19,20))),6),(25,32)),((21,(23,(24,(29,30)))),22)),26),28),27),5);
 867: 1 -4921.123535 -4658.968071 (0,((((((((((1,3),2),31),4),(((((((7,(9,13)),15),16),14),(11,17)),(((8,12),18),10)),(19,20))),(25,32)),(((21,29),30),(22,(23,24)))),(6,26)),28),27),5);
 868: 4 -4753.071289 -4648.058987 (0,(((((((((1,3),2),31),4),(19,20)),((((((7,(14,15)),16),(9,13)),(11,17)),((8,12),18)),10)),6),((21,((22,((24,(25,32)),(29,30))),23)),26)),(27,28)),5);
 869: 2 -4676.326172 -4645.50647 (0,(((((((((((1,3),2),31),4),((((((((7,(9,13)),14),15),16),(11,17)),((8,12),18)),10),(19,20))),21),22),(23,(24,(29,30)))),((6,32),25)),26),(27,28)),5);
 870: 1 -4862.123047 -4647.661049 (0,(((((((((((1,3),2),31),4),(19,20)),(((((((7,(9,13)),16),15),14),(11,17)),((8,12),18)),10)),6),((21,(((22,23),(29,30)),(25,32))),24)),26),27),28),5);
 871: 3 -5135.359375 -4643.709814 (0,((((((((1,3),2),31),4),(19,20)),((((((7,(9,13)),(14,15)),16),(11,17)),((8,12),18)),10)),6),(((((21,(22,(23,(24,(29,30))))),(25,32)),26),27),28)),5);
 872: 7 -4338.494141 -4643.969813 (0,((((((((1,3),2),31),4),(((((((7,(9,13)),(14,15)),16),(11,17)),((8,12),18)),10),(19,20))),21),(((6,25),32),(22,((23,(29,30)),24)))),(26,(27,28))),5);
 873: 1 -4399.554688 -4650.513752 (0,(((((((1,3),2),31),4),(19,20)),(((((7,(14,15)),(9,13)),16),(11,17)),(((8,12),18),10))),6),(5,(((((((21,(24,(25,32))),(29,30)),22),23),26),27),28)));
 874: 1 -4547.752441 -4650.615753 (0,((((((((((1,3),2),31),4),(((((((7,((9,13),16)),15),14),(11,17)),((8,12),18)),10),(19,20))),6),((21,(((22,23),(29,30)),(25,32))),24)),26),27),28),5);
 875: 3 -5077.32959 -4647.603024 (0,(((((((((1,(2,3)),31),4),(((((((7,(9,13)),(14,15)),(11,17)),16),((8,12),18)),10),(19,20))),6),(25,32)),((21,(24,(29,30))),(22,23))),26),(27,28)),5);
 876: 6 -4673.038086 -4641.245963 (0,((((((((((((1,3),2),31),4),(((((((7,(9,13)),(14,15)),16),17),11),(((8,12),18),10)),(19,20))),6),(25,32)),(29,30)),21),(22,(23,24))),26),(27,28)),5);
 877: 1 -4724.148438 -4649.018228 (0,((((((((((1,3),2),31),4),(((((((7,((9,13),16)),(14,15)),17),11),10),((8,12),18)),(19,20))),6),(25,32)),((21,((22,24),23)),(29,30))),26),(27,28)),5);
 878: 1 -4710.744141 -4647.152294 (0,(((((((((((1,3),2),31),4),(19,20)),((((((7,(14,15)),16),(9,13)),(11,17)),((8,12),18)),10)),21),6),((22,((24,(25,32)),(29,30))),23)),26),(27,28)),5);
 879: 5 -4540.861328 -4641.933455 (0,((((((((((((((1,3),2),31),4),(((((((7,(9,13)),(14,15)),16),(11,17)),((8,12),18)),10),(19,20))),21),22),23),(29,30)),24),(25,32)),6),26),(27,28)),5);
 880: 8 -4638.782227 -4654.314919 (0,((((((((1,3),2),31),4),(6,((((((((7,(9,13)),15),16),14),(11,17)),((8,12),18)),10),(19,20)))),(((((21,(29,30)),22),24),(25,32)),23)),26),(27,28)),5);
 881: 1 -4497.446289 -4665.740504 (0,(((((((((1,(2,3)),31),4),(((((((7,(9,13)),15),16),14),(11,17)),(((8,12),10),18)),(19,20))),(25,32)),(((21,29),30),(22,(23,24)))),(6,26)),28),27),5);
 882: 1 -4702.186523 -4644.034443 (0,(((((((((((1,3),2),4),31),(19,20)),(((((7,(9,13)),(14,15)),16),(11,17)),(((8,12),18),10))),6),(25,32)),(21,(((22,24),23),(29,30)))),(27,28)),26),5);
 883: 1 -4303.923828 -4647.552507 (0,((((((((((1,3),4),2),31),(((((((7,(9,13)),(14,15)),16),(11,17)),((8,12),18)),10),(19,20))),21),((((6,(29,30)),24),23),22)),(25,32)),26),(27,28)),5);
 884: 4 -4268.877441 -4643.743575 (0,(((((((((((1,3),2),31),4),(((((((7,(9,13)),(14,15)),16),(11,17)),((8,12),18)),10),(19,20))),21),22),(23,(24,(29,30)))),((6,32),25)),(27,28)),26),5);
 885: 1 -4377.799805 -4643.3665 (0,(((((((((1,3),2),31),4),(((((((7,(9,13)),(14,15)),16),(11,17)),((8,12),18)),10),(19,20))),21),(((22,24),23),((25,32),(29,30)))),(6,26)),(27,28)),5);
 886: 2 -4736.28125 -4644.699871 (0,((((((((1,3),2),31),4),((((((7,(9,13)),(14,15)),16),(11,17)),(((8,12),18),10)),(19,20))),21),(((6,25),32),(22,((23,24),(29,30))))),(26,(27,28))),5);
 887: 2 -4764.521484 -4649.640025 (0,((((((((1,3),2),31),4),(((((((7,(9,13)),(14,15)),(11,17)),16),((8,12),18)),10),(19,20))),21),(((6,25),32),(22,((23,24),(29,30))))),(26,(27,28))),5);
 888: 2 -5227.814453 -4646.020385 (0,(((((((((((((1,3),2),4),31),(((((((7,(14,15)),(9,13)),16),(11,17)),((8,12),18)),10),(19,20))),6),25),32),22),(21,((23,24),(29,30)))),26),28),27),5);
 889: 7 -4695.42041 -4643.629622 (0,(((((((((((1,3),2),31),4),((((((((7,(9,13)),(14,15)),16),(11,17)),((8,12),18)),10),19),20)),21),22),(23,(24,(29,30)))),((6,32),25)),26),(27,28)),5);
 890: 1 -4688.410645 -4651.636527 (0,((((((((((1,3),2),31),4),((((((7,(14,15)),16),(9,13)),(11,17)),((8,12),(10,18))),(19,20))),6),(25,32)),(21,((22,(23,24)),(29,30)))),26),(27,28)),5);
 891: 2 -4607.415039 -4652.611913 (0,((((((((((1,3),2),31),4),((((((((7,(9,13)),15),16),14),(11,17)),((8,12),18)),10),(19,20))),6),(((((21,32),25),24),(22,23)),(29,30))),26),27),28),5);
 892: 1 -4490.680664 -4655.026104 (0,((((((((((1,3),4),31),2),(((((((((7,(14,15)),16),(9,13)),17),11),((8,12),18)),10),19),20)),6),(((21,((22,24),23)),(29,30)),(25,32))),26),28),27),5);
 893: 3 -4718.949219 -4646.155633 (0,((((((1,3),2),31),4),(((((((7,(9,13)),(14,15)),16),(11,17)),((8,12),18)),10),(19,20))),(6,(((((21,(22,(23,(24,(29,30))))),(25,32)),26),27),28))),5);
 894: 11 -4425.226562 -4649.322384 (0,(((((((((1,3),2),31),4),((((((((7,(9,13)),15),16),14),(11,17)),((8,12),18)),10),(19,20))),6),((((21,(22,(29,30))),(25,32)),23),24)),(26,27)),28),5);
 895: 1 -4711.705078 -4647.552507 (0,((((((((((1,3),4),2),31),(((((((7,(9,13)),(14,15)),16),(11,17)),((8,12),18)),10),(19,20))),21),((((6,(29,30)),24),23),22)),(25,32)),26),(27,28)),5);
 896: 1 -4698.232422 -4658.728486 (0,((((((((((1,3),2),31),4),(((((((7,16),(9,13)),(14,15)),(11,17)),((8,12),18)),10),(19,20))),6),25),32),(21,((22,(23,24)),(29,30)))),26),(5,(27,28)));
 897: 2 -5018.803711 -4650.513752 (0,(((((((1,3),2),31),4),(19,20)),(((((7,(14,15)),(9,13)),16),(11,17)),(((8,12),18),10))),6),(5,(((((((21,(24,(25,32))),(29,30)),22),23),26),27),28)));
 898: 1 -4646.791992 -4646.139228 (0,(((((((((((1,3),2),(4,31)),((((((((7,(9,13)),16),(14,15)),17),11),((8,12),18)),10),(19,20))),21),(22,((23,24),(29,30)))),(6,32)),25),26),27),28),5);
 899: 2 -4708.471191 -4653.904925 (0,((((((((((((1,3),2),4),31),(((((7,(9,13)),(((11,17),14),(15,16))),((8,12),18)),10),(19,20))),6),25),32),21),(22,((23,(29,30)),24))),26),(27,28)),5);
 900: 1 -4691.936035 -4647.204247 (0,(((((((((((1,3),2),31),4),((((((((7,(9,13)),(14,15)),16),(11,17)),(8,12)),18),10),(19,20))),21),22),(23,(24,(29,30)))),((6,32),25)),26),(27,28)),5);
 901: 1 -4981.782227 -4646.28939 (0,((((((((1,3),2),31),4),((((((((7,(9,13)),(14,15)),16),(11,17)),((8,12),18)),10),20),19)),21),(((6,25),32),(22,((23,24),(29,30))))),(26,(27,28))),5);
 902: 1 -4773.419922 -4648.385012 (0,((((((((((1,3),2),31),4),((((((((7,(14,15)),16),(9,13)),(11,17)),((8,12),18)),10),19),20)),6),(25,32)),((((21,(29,30)),24),23),22)),26),(27,28)),5);
 903: 4 -4784.748535 -4649.898874 (0,((((((((((1,3),2),31),4),(19,20)),(((((((7,14),15),16),(9,13)),(11,17)),((8,12),18)),10)),6),(((((21,23),(25,32)),(29,30)),22),24)),26),(27,28)),5);
 904: 1 -4692.135742 -4647.84022 (0,(((((((((((1,3),2),31),4),((((((7,(9,13)),(15,16)),14),(11,17)),(((8,12),18),10)),(19,20))),6),(25,32)),((21,(23,(24,(29,30)))),22)),26),28),27),5);
 905: 2 -5084.375 -4655.026104 (0,((((((((((1,3),4),31),2),(((((((((7,(14,15)),16),(9,13)),17),11),((8,12),18)),10),19),20)),6),(((21,((22,24),23)),(29,30)),(25,32))),26),28),27),5);
 906: 3 -4737.350586 -4645.443575 (0,((((((((((((1,3),2),31),4),(19,20)),(((((7,(14,15)),16),(9,13)),(11,17)),(((8,12),18),10))),6),25),32),(21,(22,(23,(24,(29,30)))))),26),(27,28)),5);
 907: 4 -4242.121094 -4647.716263 (0,(((((((((((((1,3),2),31),4),19),20),((((((7,(9,13)),(14,15)),16),(11,17)),((8,12),18)),10)),6),(25,32)),(21,((22,(23,24)),(29,30)))),26),28),27),5);
 908: 5 -4818.611328 -4651.001073 (0,((((((((((((1,3),2),31),4),19),20),((((((7,(14,15)),16),(9,13)),(11,17)),((8,12),18)),10)),6),(25,32)),(21,(22,(23,(24,(29,30)))))),26),(27,28)),5);
 909: 2 -4210.700195 -4655.009261 (0,(((((((((((1,3),2),4),31),((((((((7,(14,15)),16),(11,17)),(9,13)),18),(8,12)),10),(19,20))),(25,32)),6),((21,(24,(29,30))),(22,23))),26),28),27),5);
 910: 1 -4618.163086 -4655.883008 (0,((((((((((((1,3),4),2),31),19),20),((((((7,(14,15)),16),(9,13)),(11,17)),((8,12),18)),10)),6),(25,32)),(21,(((22,24),23),(29,30)))),26),(27,28)),5);
 911: 2 -4629.685547 -4643.654425 (0,(((((((((((1,(2,3)),31),4),((((((7,(9,13)),(14,15)),16),(11,17)),(((8,12),18),10)),(19,20))),6),25),32),(29,30)),(21,((22,23),24))),26),(27,28)),5);
 912: 1 -4459.092285 -4647.818509 (0,((((((((((1,3),2),31),4),6),(((((((7,(9,13)),(14,15)),16),11),17),(((8,12),18),10)),(19,20))),(25,32)),((21,((22,24),(29,30))),23)),26),(27,28)),5);
 913: 10 -4566.420898 -4641.28995 (0,((((((((((((1,3),2),31),4),(((((((7,(9,13)),(14,15)),16),(11,17)),((8,12),18)),10),(19,20))),21),22),(24,(29,30))),23),(6,(25,32))),26),(27,28)),5);
 914: 1 -4691.158203 -4648.071472 (0,((((((((((1,3),2),31),4),((((((7,(14,15)),16),(11,17)),(9,13)),(((8,12),18),10)),(19,20))),6),(25,32)),(21,((22,(23,24)),(29,30)))),26),(27,28)),5);
 915: 4 -4681.899414 -4650.351405 (0,(((((((((1,3),2),31),4),((((((((7,(9,13)),15),16),14),(11,17)),((8,12),18)),10),(19,20))),6),((((21,(22,(24,(25,32)))),(29,30)),23),26)),27),28),5);
 916: 1 -4930.943359 -4645.600325 (0,(((((((((1,3),2),31),4),(19,20)),((((((7,(9,13)),(14,15)),16),(11,17)),((8,12),18)),10)),21),(((6,25),32),(22,((23,24),(29,30))))),(26,(27,28))),5);
 917: 3 -4892.695312 -4647.301339 (0,((((((((((1,3),2),31),4),(((((((7,(14,15)),16),(9,13)),(11,17)),((8,12),18)),10),(19,20))),6),(25,32)),(21,((22,23),(24,(29,30))))),(27,28)),26),5);
 918: 3 -4604.453613 -4642.55814 (0,((((((((((1,3),2),31),4),((((((7,(9,13)),(14,15)),16),(11,17)),(((8,12),18),10)),(19,20))),21),(((22,24),23),((25,32),(29,30)))),6),26),(27,28)),5);
 919: 1 -4844.967285 -4646.493427 (0,(((((((((((1,3),2),31),4),(19,20)),((((((((7,(9,13)),16),15),14),11),17),((8,12),18)),10)),6),(25,32)),(21,((22,(23,24)),(29,30)))),26),(27,28)),5);
 920: 1 -4498.688965 -4652.660005 (0,(((((((((((1,3),2),31),4),(19,20)),(((((7,(14,15)),((11,17),16)),(9,13)),10),((8,12),18))),6),(25,32)),(21,((22,(24,(29,30))),23))),26),(27,28)),5);
 921: 2 -5251.269531 -4647.631091 (0,(((((((1,3),2),31),4),(19,20)),(((((7,(9,13)),(14,15)),16),(11,17)),(((8,12),18),10))),6),(5,(((((((21,(24,(25,32))),(29,30)),22),23),27),26),28)));
 922: 1 -4302.591309 -4650.039969 (0,(((((((((((1,3),2),31),4),(((((((((7,(9,13)),16),(14,15)),11),17),(8,12)),18),10),(19,20))),6),25),32),(21,(((22,24),23),(29,30)))),26),(27,28)),5);
 923: 1 -5017.318359 -4653.143757 (0,((((((((((1,3),2),31),4),(((((((((7,(9,13)),16),15),14),(11,17)),(8,12)),18),10),(19,20))),6),((21,(((22,23),(29,30)),(25,32))),24)),26),27),28),5);
 924: 3 -4475.605957 -4657.818809 (0,(((((((((((1,3),2),31),4),(((((((((7,(14,15)),16),(9,13)),(11,17)),18),(8,12)),10),19),20)),6),(25,32)),(21,(22,(23,24)))),(29,30)),(26,27)),28),5);
 925: 1 -4916.522461 -4650.615753 (0,((((((((((1,3),2),31),4),(((((((7,((9,13),16)),15),14),(11,17)),((8,12),18)),10),(19,20))),6),((21,(((22,23),(29,30)),(25,32))),24)),26),27),28),5);
 926: 4 -4563.921875 -4646.238902 (0,(((((((((((1,2),3),31),4),(19,20)),((((((7,(14,15)),16),(9,13)),(11,17)),((8,12),18)),10)),6),(25,32)),(21,(22,(23,(24,(29,30)))))),26),(27,28)),5);
 927: 1 -4511.626953 -4647.269214 (0,((((((((((1,3),2),4),31),(((((((7,(9,13)),(14,15)),16),11),17),((8,12),(10,18))),(19,20))),6),(25,32)),((21,24),((22,23),(29,30)))),26),(27,28)),5);
 928: 3 -4259.126953 -4643.65917 (0,(((((((((1,3),2),31),4),(((((((7,(9,13)),(14,15)),16),(11,17)),((8,12),18)),10),(19,20))),21),22),(((6,32),25),((23,24),(29,30)))),(26,(27,28))),5);
 929: 5 -4881.88623 -4644.587298 (0,(((((((((((1,3),2),31),4),(19,20)),((((((7,(14,15)),16),(9,13)),(11,17)),((8,12),18)),10)),6),(25,32)),(21,(((22,24),23),(29,30)))),26),(27,28)),5);
 930: 7 -4551.571289 -4644.33533 (0,(((((((((((1,3),2),31),4),(((((((7,(9,13)),(14,15)),16),(11,17)),((8,12),18)),10),(19,20))),21),(22,(23,(24,(29,30))))),6),(25,32)),(27,28)),26),5);
 931: 7 -4155.171875 -4647.990307 (0,(((((((((1,3),2),4),31),(((((((7,(9,13)),(14,15)),16),11),17),(((8,12),18),10)),(19,20))),6),(25,32)),((21,24),((22,23),(29,30)))),26),(5,(27,28)));
 932: 3 -4776.46582 -4652.728309 (0,((((((((((1,3),(2,(4,31))),(19,20)),(((((((7,(14,15)),16),(9,13)),17),11),((8,12),18)),10)),6),((21,(22,(23,(24,(29,30))))),25)),32),26),28),27),5);
 933: 2 -4635.141602 -4648.366502 (0,((((((((((((1,3),2),31),4),(((((((7,(9,13)),(14,15)),16),(11,17)),((8,12),18)),10),(19,20))),21),30),29),(22,(23,24))),(6,(25,32))),26),(27,28)),5);
 934: 1 -4341.408203 -4645.434272 (0,(((((((((1,3),2),31),4),(((((((7,(9,13)),16),(14,15)),(11,17)),((8,12),18)),10),(19,20))),21),((((6,(24,(29,30))),23),22),(25,32))),26),(27,28)),5);
 935: 3 -4426.038086 -4647.488766 (0,(((((((((((((1,3),2),31),4),(((((((7,(9,13)),(14,15)),16),(11,17)),((8,12),18)),10),(19,20))),6),25),32),(21,((22,24),23))),29),30),26),(27,28)),5);
 936: 2 -4402.716797 -4651.747944 (0,((((((((((((1,3),2),31),4),((((((((7,(9,13)),(14,15)),16),(11,17)),((8,12),18)),10),19),20)),6),21),(25,32)),22),((23,(29,30)),24)),27),28),(5,26));
 937: 9 -4638.942871 -4650.35135 (0,(((((((((1,3),2),31),4),((((((((7,(9,13)),15),16),14),(11,17)),((8,12),18)),10),(19,20))),6),(((((21,(25,32)),24),(22,23)),(29,30)),26)),27),28),5);
 938: 4 -4410.933105 -4646.283744 (0,(((((((((((1,2),3),31),4),(19,20)),((((((7,(14,15)),16),(9,13)),(11,17)),((8,12),18)),10)),6),(25,32)),((21,(22,(23,24))),(29,30))),26),(27,28)),5);
 939: 3 -4414.700684 -4651.02145 (0,(((((((((1,3),2),4),31),((((((((7,(9,13)),(14,15)),16),(11,17)),((8,12),18)),10),19),20)),21),((22,(23,24)),(29,30))),(6,(25,32))),5),(26,(27,28)));
 940: 1 -4132.149414 -4648.46312 (0,((((((((((((1,3),2),31),4),19),20),(((((7,(9,13)),(14,15)),16),(11,17)),(((8,12),18),10))),6),(((21,((23,(29,30)),(25,32))),22),24)),26),27),28),5);
 941: 3 -4453.005371 -4643.707521 (0,((((((((1,3),2),31),4),(19,20)),((((((7,(9,13)),(14,15)),16),(11,17)),((8,12),18)),10)),6),(((((((21,(25,32)),(24,(29,30))),22),23),26),27),28)),5);
 942: 5 -4467.279785 -4644.871238 (0,(((((((1,3),2),4),31),(((((((7,(9,13)),(14,15)),16),(11,17)),((8,12),18)),10),(19,20))),6),((((((21,((22,(23,24)),(29,30))),32),25),26),28),27)),5);
 943: 3 -4928.677734 -4650.029225 (0,(((((((((((((1,3),2),4),31),(19,20)),(((((((7,(9,13)),(14,15)),17),11),16),((8,12),18)),10)),6),25),32),(21,((22,23),(24,(29,30))))),26),27),28),5);
 944: 4 -4829.057129 -4641.932032 (0,(((((((((((1,3),2),31),4),((((((7,(9,13)),(14,15)),16),(11,17)),(((8,12),18),10)),(19,20))),6),25),32),(21,(((22,24),23),(29,30)))),26),(27,28)),5);
 945: 1 -4821.77832 -4648.366502 (0,((((((((((((1,3),2),31),4),(((((((7,(9,13)),(14,15)),16),(11,17)),((8,12),18)),10),(19,20))),21),30),29),(22,(23,24))),(6,(25,32))),26),(27,28)),5);
 946: 17 -4923.288086 -4641.289935 (0,(((((((((((((1,3),2),31),4),(((((((7,(9,13)),(14,15)),16),(11,17)),((8,12),18)),10),(19,20))),21),22),23),24),(29,30)),(6,(25,32))),26),(27,28)),5);
 947: 1 -4451.729004 -4662.925013 (0,((((((((((1,3),4),(2,31)),(19,20)),(((((7,(14,(15,16))),(9,13)),11),17),(((8,12),18),10))),6),((((21,(22,24)),23),(29,30)),(25,32))),28),26),27),5);
 948: 28 -4714.850586 -4640.818658 (0,((((((((((((1,3),2),31),4),(19,20)),((((((7,(9,13)),(14,15)),16),(11,17)),((8,12),18)),10)),6),(25,32)),(((21,(23,24)),22),(29,30))),26),28),27),5);
 949: 1 -4752.426758 -4653.139833 (0,((((((((((1,3),2),31),4),((((((((7,(9,13)),15),16),14),(11,17)),((8,12),18)),10),(19,20))),6),(21,(((22,(25,((29,30),32))),24),23))),26),28),27),5);
 950: 14 -4294.595703 -4641.282422 (0,((((((((((((1,3),2),31),4),(((((((7,(9,13)),(14,15)),16),(11,17)),((8,12),18)),10),(19,20))),21),(22,23)),(29,30)),24),(6,(25,32))),26),(27,28)),5);
 951: 3 -5152.165527 -4646.493427 (0,(((((((((((1,3),2),31),4),(19,20)),((((((((7,(9,13)),16),15),14),11),17),((8,12),18)),10)),6),(25,32)),(21,((22,(23,24)),(29,30)))),26),(27,28)),5);
 952: 6 -4542.982422 -4644.210211 (0,(((((((((((1,3),2),(4,31)),(19,20)),(((((((7,(9,13)),16),(14,15)),11),17),((8,12),18)),10)),6),25),32),(21,(((22,24),23),(29,30)))),26),(27,28)),5);
 953: 3 -4755.717773 -4647.540049 (0,((((((1,3),2),31),4),(((((((7,(9,13)),(14,15)),16),(11,17)),((8,12),18)),10),(19,20))),5),(((((6,(25,32)),(21,((22,(23,24)),(29,30)))),28),26),27));
 954: 2 -4619.972656 -4650.351375 (0,(((((((((1,3),2),31),4),((((((((7,(9,13)),15),16),14),(11,17)),((8,12),18)),10),(19,20))),6),(((((21,(22,(29,30))),(25,32)),23),24),26)),27),28),5);
 955: 3 -4115.762695 -4646.229624 (0,((((((1,3),2),31),4),(((((((7,(9,13)),(14,15)),16),(11,17)),((8,12),18)),10),(19,20))),(6,(((((((21,(25,32)),(24,(29,30))),22),23),26),27),28))),5);
 956: 4 -4627.15332 -4650.556527 (0,(((((((((((1,3),2),31),4),(19,20)),(((((7,(14,15)),(9,13)),((11,17),16)),10),((8,12),18))),6),(25,32)),(21,(((22,24),(29,30)),23))),26),(27,28)),5);
 957: 1 -4550.231934 -4646.21196 (0,((((((((((1,3),2),4),31),((((((((7,(9,13)),(14,15)),16),17),11),((8,12),18)),10),(19,20))),6),(25,32)),(21,((22,(23,24)),(29,30)))),26),(27,28)),5);
 958: 8 -4435.222656 -4648.080934 (0,((((((((((1,3),4),2),31),(((((((7,(9,13)),(14,15)),16),11),17),(((8,12),18),10)),(19,20))),6),(25,32)),((21,24),((22,23),(29,30)))),26),(27,28)),5);
 959: 3 -4511.73877 -4651.343921 (0,(((((((((((1,(2,3)),31),4),(((((((7,(9,13)),14),15),((11,17),16)),((8,12),18)),10),(19,20))),6),32),25),22),(((21,24),(29,30)),23)),26),(27,28)),5);
 960: 3 -4354.921875 -4645.483738 (0,(((((((((((1,3),2),31),4),(19,20)),(((((7,(14,15)),16),(9,13)),(11,17)),(((8,12),18),10))),6),(25,32)),((21,(22,(23,24))),(29,30))),26),(27,28)),5);
 961: 1 -4995.183594 -4644.997604 (0,(((((((((((1,2),3),4),31),(19,20)),((((((7,(9,13)),(14,15)),16),(11,17)),((8,12),18)),10)),6),(25,32)),(21,(((22,24),23),(29,30)))),(27,28)),26),5);
 962: 6 -4460.599609 -4645.198257 (0,((((((((((1,3),2),4),31),((((((((7,(9,13)),14),15),16),(11,17)),((8,12),18)),10),(19,20))),6),(25,32)),(((21,24),(22,23)),(29,30))),26),(27,28)),5);
 963: 1 -4477.437988 -4650.832521 (0,(((((((((((1,3),(2,4)),31),(19,20)),((((((7,(14,15)),16),(9,13)),(11,17)),((8,12),18)),10)),6),32),25),(21,(((22,24),23),(29,30)))),26),(27,28)),5);
 964: 3 -4762.365234 -4643.653898 (0,(((((((((((1,3),2),31),4),(((((((7,(9,13)),(14,15)),16),(11,17)),((8,12),18)),10),(19,20))),21),22),(23,(24,(29,30)))),(6,(25,32))),(27,28)),26),5);
 965: 1 -4784.017578 -4645.052289 (0,(((((((1,3),2),31),4),(19,20)),(((((7,(9,13)),(14,15)),16),(11,17)),(((8,12),18),10))),6),(5,(((((21,(((22,23),(25,32)),24)),(29,30)),26),27),28)));
 966: 5 -4592.55127 -4647.380017 (0,((((((((((1,3),2),4),31),((((((((7,(9,13)),15),16),14),(11,17)),((8,12),18)),10),(19,20))),6),((((21,(25,32)),24),(22,23)),(29,30))),26),27),28),5);
 967: 1 -4945.794434 -4646.024678 (0,((((((((((1,3),2),31),4),(((((((7,(14,15)),16),(9,13)),17),11),(((8,12),18),10)),(19,20))),6),(25,32)),(21,((22,(23,24)),(29,30)))),26),(27,28)),5);
 968: 2 -4624.804199 -4651.643075 (0,(((((((((((1,3),4),2),31),(19,20)),(((((7,(14,15)),16),((9,13),(11,17))),((8,12),18)),10)),6),(25,32)),(21,(((22,24),23),(29,30)))),26),(27,28)),5);
 969: 2 -4366.071777 -4647.204247 (0,(((((((((((1,3),2),31),4),((((((((7,(9,13)),(14,15)),16),(11,17)),(8,12)),18),10),(19,20))),21),22),(23,(24,(29,30)))),((6,32),25)),26),(27,28)),5);
 970: 2 -4456.391113 -4657.245817 (0,((((((((((((1,3),2),4),31),((((7,((9,13),((((11,17),14),16),15))),((8,12),18)),10),(19,20))),6),25),32),21),(22,((23,(29,30)),24))),26),(27,28)),5);
 971: 1 -4673.929199 -4648.146465 (0,(((((((((((1,3),2),31),4),(19,20)),((((((7,(14,15)),(9,13)),16),(11,17)),((8,12),18)),10)),6),(25,32)),(21,(((22,24),23),(29,30)))),(27,28)),26),5);
 972: 1 -4621.94873 -4643.3665 (0,(((((((((1,3),2),31),4),(((((((7,(9,13)),(14,15)),16),(11,17)),((8,12),18)),10),(19,20))),21),(((22,24),23),((25,32),(29,30)))),(6,26)),(27,28)),5);
 973: 1 -4280.423828 -4653.810892 (0,(((((((((1,3),2),4),31),((((((((7,(9,13)),(14,15)),(11,17)),16),((8,12),18)),10),20),19)),(6,((21,(25,32)),((22,(24,(29,30))),23)))),26),27),28),5);
 974: 2 -5328.275391 -4646.289134 (0,(((((((((((1,3),2),31),4),(19,20)),((((((7,(14,15)),16),(9,13)),(11,17)),((8,12),18)),10)),6),(((21,(((22,24),23),(29,30))),32),25)),26),28),27),5);
 975: 5 -4545.40625 -4668.456029 (0,(((((((((((((1,3),2),31),4),(((((((7,(9,13)),(14,15)),16),11),((8,12),(10,18))),17),(19,20))),6),32),25),23),(21,(22,(24,(29,30))))),26),28),27),5);
 976: 1 -4657.216797 -4647.564463 (0,(((((((((((1,3),2),31),4),(((((((7,(9,13)),(14,15)),16),17),11),((8,12),(10,18))),(19,20))),6),(25,32)),(29,30)),(21,((22,24),23))),26),(27,28)),5);
 977: 1 -4535.458008 -4648.120719 (0,((((((((((1,3),2),4),31),(((((((((7,(9,13)),(14,15)),16),17),11),(8,12)),10),18),(19,20))),6),(25,32)),((21,22),((23,24),(29,30)))),26),(27,28)),5);
 978: 1 -4351.909668 -4643.629622 (0,(((((((((((1,3),2),31),4),((((((((7,(9,13)),(14,15)),16),(11,17)),((8,12),18)),10),19),20)),21),22),(23,(24,(29,30)))),((6,32),25)),26),(27,28)),5);
 979: 1 -4635.79248 -4647.552507 (0,((((((((((1,3),4),2),31),(((((((7,(9,13)),(14,15)),16),(11,17)),((8,12),18)),10),(19,20))),21),((((6,(29,30)),24),23),22)),(25,32)),26),(27,28)),5);
 980: 21 -4792.773926 -4649.321853 (0,(((((((((1,3),2),31),4),((((((((7,(9,13)),15),16),14),(11,17)),((8,12),18)),10),(19,20))),6),((((21,(25,32)),24),(22,23)),(29,30))),(26,27)),28),5);
 981: 1 -4860.655762 -4649.959728 (0,((((((((((1,3),2),31),4),(((((((7,(9,13)),16),(14,15)),11),17),((8,12),(10,18))),(19,20))),6),(25,32)),(21,(((22,24),23),(29,30)))),26),(27,28)),5);
 982: 2 -4846.292969 -4650.168498 (0,(((((((((((1,3),2),31),4),(19,20)),((((7,(14,15)),(9,13)),((11,17),16)),(((8,12),18),10))),6),(25,32)),(21,((22,(24,(29,30))),23))),26),(27,28)),5);
 983: 1 -4990.625 -4647.152294 (0,(((((((((((1,3),2),31),4),(19,20)),((((((7,(14,15)),16),(9,13)),(11,17)),((8,12),18)),10)),21),6),((22,((24,(25,32)),(29,30))),23)),26),(27,28)),5);
 984: 1 -4124.671875 -4648.389117 (0,(((((((1,3),2),4),31),(((((((7,(9,13)),(14,15)),(11,17)),16),((8,12),18)),10),(19,20))),6),((((((((21,(25,32)),24),(29,30)),23),22),26),28),27)),5);
 985: 2 -4777.741211 -4657.550882 (0,(((((1,3),2),31),4),(((((((7,(9,13)),(14,15)),16),(11,17)),((8,12),18)),10),(19,20))),(5,(((((6,25),32),((21,((22,(23,24)),(29,30))),26)),28),27)));
 986: 1 -4802.209961 -4651.610105 (0,((((((((1,3),2),31),4),20),19),((((((7,(9,13)),(14,15)),16),(11,17)),10),((8,12),18))),6),(5,(((((21,(((22,23),(25,32)),24)),(29,30)),26),27),28)));
 987: 8 -4955.686523 -4648.258687 (0,(((((((((((1,3),2),31),4),(((((((7,(9,13)),15),16),14),(11,17)),((8,12),18)),10)),(19,20)),6),(((21,(22,(24,(25,32)))),(29,30)),23)),26),27),28),5);
 988: 1 -4635.195801 -4648.474324 (0,(((((((((1,3),2),31),4),(((((((7,(14,15)),16),(9,13)),(11,17)),((8,12),18)),10),(19,20))),6),((((21,(25,32)),(23,(24,(29,30)))),22),26)),28),27),5);
 989: 14 -4603.748535 -4643.021591 (0,(((((((1,3),2),4),31),(((((((7,(9,13)),(14,15)),16),(11,17)),((8,12),18)),10),(19,20))),6),(((21,((22,(23,(24,(29,30)))),(25,32))),26),(27,28))),5);
 990: 2 -4818.383789 -4646.974436 (0,(((((((1,2),3),31),4),(19,20)),(((((7,(9,13)),(14,15)),16),(11,17)),(((8,12),18),10))),6),(5,(((((((21,(24,(25,32))),(29,30)),22),23),26),27),28)));
 991: 1 -4459.402832 -4647.422677 (0,((((((((((((((1,3),2),31),4),19),20),((((((7,(9,13)),(14,15)),16),(11,17)),((8,12),18)),10)),6),(25,32)),(21,22)),(23,(24,(29,30)))),26),28),27),5);
 992: 1 -4471.374512 -4666.298847 (0,(((((((1,3),4),2),31),(((((((7,(9,13)),(14,15)),16),(11,17)),((8,12),18)),10),(19,20))),6),(((21,28),27),(((22,(23,(24,(29,30)))),(25,32)),26))),5);
 993: 2 -4469.345703 -4648.455603 (0,((((((((1,(2,3)),4),31),6),(((((((7,(9,13)),(14,15)),16),(11,17)),((8,12),18)),10),(19,20))),(21,(((22,23),(24,(29,30))),(25,32)))),26),(27,28)),5);
 994: 1 -4818.833008 -4654.273726 (0,((((((((((((1,3),2),4),31),(((((((7,((9,13),16)),(14,15)),(11,17)),10),(8,12)),18),(19,20))),6),32),25),(((21,(22,24)),23),(29,30))),26),28),27),5);
 995: 2 -4511.692383 -4651.610105 (0,((((((((1,3),2),31),4),20),19),((((((7,(9,13)),(14,15)),16),(11,17)),10),((8,12),18))),6),(5,(((((21,(((22,23),(25,32)),24)),(29,30)),26),27),28)));
 996: 1 -4852.226074 -4649.004826 (0,((((((((((1,3),2),31),4),(((((7,(14,15)),((9,13),16)),(11,17)),(((8,12),18),10)),(19,20))),6),(25,32)),(21,((22,(23,24)),(29,30)))),26),(27,28)),5);
 997: 1 -4349.958008 -4657.829414 (0,(((((((((((1,3),4),2),31),(19,20)),6),((((((7,(14,15)),16),(9,13)),(11,17)),((8,12),18)),10)),(25,32)),(21,(((22,24),23),(29,30)))),26),(27,28)),5);
 998: 6 -4201.53125 -4646.565128 (0,(((((((((((1,3),2),4),31),(19,20)),((((((((7,(9,13)),15),16),14),17),11),((8,12),18)),10)),6),((((21,(25,32)),24),22),23)),(29,30)),26),(27,28)),5);
 999: 1 -4636.43457 -4647.152294 (0,(((((((((((1,3),2),31),4),(19,20)),((((((7,(14,15)),16),(9,13)),(11,17)),((8,12),18)),10)),21),6),((22,((24,(25,32)),(29,30))),23)),26),(27,28)),5);
 boot_splits_size: 2
 logl_cutoff: -4669.221893
UFBootSplit0:
 000: 1 7 8 9 11 12 13 14 15 16 17 18 19 20
 001: 1 21 22 24
 002: 955 1 3
 003: 1 2 31
 004: 913 1 2 3
 005: 1 0 5 21 22 23 24 25 26 27 28 32
 006: 705 1 2 3 31
 007: 1 0 5 22 24 26 27 28 29 30
 008: 1000 1 2 3 4 31
 009: 1 22 23 24 29 30 32
 010: 1 21 30
 011: 918 19 20
 012: 437 1 2 3 4 19 20 31
 013: 1 23 30
 014: 1 0 5 21 27 28
 015: 1 0 5 6 10 21 22 23 24 25 26 27 28 29 30 32
 016: 1000 9 13
 017: 642 7 9 13
 018: 1 21 26
 019: 113 7 9 13 16
 020: 1 7 14 15 16 17
 021: 1 6 21 22 23 25 29 30 32
 022: 822 14 15
 023: 928 7 9 13 14 15 16
 024: 2 7 9 11 13 15 16 17
 025: 1 21 23 29 30
 026: 786 11 17
 027: 999 7 9 11 13 14 15 16 17
 028: 1 25 26 32
 029: 1 7 9 13 14 15 17
 030: 1000 8 12
 031: 2 0 21 22 23 24 25 26 27 28 29 30 32
 032: 926 8 12 18
 033: 1 0 5 21 22 23 24 26 27 28 29
 034: 183 8 10 12 18
 035: 998 7 8 9 10 11 12 13 14 15 16 17 18
 036: 937 0 5 6 21 22 23 24 25 26 27 28 29 30 32
 037: 1 11 14 17
 038: 856 0 5 21 22 23 24 25 26 27 28 29 30 32
 039: 1 1 4
 040: 1 1 3 31
 041: 1 7 11 16 17
 042: 1 0 5 25 26 27 28
 043: 1 9 11 13 16 17
 044: 900 25 32
 045: 103 24 25 32
 046: 77 21 24 25 32
 047: 1 11 16
 048: 4 0 5 21 23 24 26 27 28 29 30
 049: 987 29 30
 050: 64 21 24 25 29 30 32
 051: 1 23 26
 052: 77 21 22 24 25 29 30 32
 053: 1 0 5 6 21 22 23 24 26 27 28 29 30
 054: 432 21 22 23 24 25 29 30 32
 055: 6 7 9 11 13 16 17
 056: 241 21 22 23 24 25 26 29 30 32
 057: 5 7 9 13 14
 058: 108 21 22 23 24 25 26 27 29 30 32
 059: 1 0 5 6 23 26 27 28
 060: 184 21 22 23 24 25 26 27 28 29 30 32
 061: 64 5 21 22 23 24 25 26 27 28 29 30 32
 062: 1 0 5 21 22 24 25 26 27 28 29 30 32
 063: 307 7 14 15
 064: 526 7 9 13 14 15
 065: 28 7 9 10 11 13 14 15 16 17
 066: 152 22 23
 067: 29 22 23 25 32
 068: 70 22 23 24 25 32
 069: 65 21 22 23 24 25 32
 070: 85 7 9 11 13 14 15 16
 071: 8 7 9 11 13 14 15 16 17 18
 072: 11 8 10 12
 073: 552 7 8 9 10 11 12 13 14 15 16 17 18 19 20
 074: 50 0 5 21 22 23 24 26 27 28 29 30 32
 075: 369 0 5 21 22 23 24 26 27 28 29 30
 076: 191 22 24
 077: 381 22 23 24
 078: 343 22 23 24 29 30
 079: 422 21 22 23 24 29 30
 080: 746 0 5 26 27 28
 081: 756 0 5 27 28
 082: 569 27 28
 083: 929 0 5
 084: 19 7 9 11 13 14 15 17
 085: 779 7 8 9 11 12 13 14 15 16 17 18
 086: 230 23 24
 087: 168 22 23 24 25 29 30 32
 088: 19 2 3
 089: 22 23 29 30
 090: 34 23 25 29 30 32
 091: 34 21 23 25 29 30 32
 092: 121 21 22 23 25 29 30 32
 093: 126 0 5 28
 094: 262 1 2 3 4
 095: 78 21 22 23 24 25 26 28 29 30 32
 096: 24 6 21 22 23 24 25 26 27 28 29 30 32
 097: 19 26 28
 098: 110 0 5 27
 099: 77 1 3 4
 100: 254 7 14 15 16
 101: 32 7 8 9 11 12 13 14 15 16 17
 102: 28 0 5 21 22 23 24 26 27 28
 103: 12 0 5 21 24 26 27 28
 104: 14 21 24
 105: 12 0 5 26
 106: 120 22 24 29 30
 107: 127 7 9 13 14 15 16 17
 108: 28 0 5 21 22 23 24 25 26 27 28 29 30
 109: 4 21 22 23 24 26 29 30
 110: 8 6 7 8 9 10 11 12 13 14 15 16 17 18 19 20
 111: 14 21 23 24
 112: 58 21 22 23 24
 113: 111 0 5 6 22 23 24 25 26 27 28 29 30 32
 114: 116 0 5 22 23 24 25 26 27 28 29 30 32
 115: 163 24 29 30
 116: 134 22 24 25 29 30 32
 117: 62 0 5 23 26 27 28
 118: 39 1 2 3 4 6 31
 119: 98 7 9 13 15
 120: 135 7 9 13 15 16
 121: 3 23 25 32
 122: 17 23 24 25 29 30 32
 123: 19 15 16
 124: 55 23 24 29 30
 125: 48 21 23 24 29 30
 126: 24 1 2
 127: 41 25 29 30 32
 128: 29 22 25 29 30 32
 129: 42 21 23
 130: 20 21 23 25 32
 131: 122 21 25 32
 132: 47 9 13 16
 133: 46 22 29 30
 134: 77 22 23 29 30
 135: 41 0 5 24 26 27 28
 136: 43 21 29 30
 137: 10 21 24 29 30
 138: 13 21 22 24 29 30
 139: 5 0 5 26 27
 140: 25 11 16 17
 141: 15 21 22 29 30
 142: 12 9 11 13 17
 143: 15 1 3 4 31
 144: 38 7 8 9 10 11 12 13 14 15 16 17 18 19
 145: 7 0 5 26 27 28 32
 146: 2 21 29
 147: 51 22 23 25 29 30 32
 148: 6 21 22 23 25 32
 149: 21 10 18
 150: 10 21 22 23 24 29 30 32
 151: 10 7 11 14 15 16 17
 152: 20 22 24 25 32
 153: 22 21 22 24 25 32
 154: 2 29 30 32
 155: 54 24 25 29 30 32
 156: 29 26 27 28
 157: 19 21 23 24 25 29 30 32
 158: 14 1 2 3 4 20 31
 159: 6 6 7 8 9 10 11 12 13 14 15 16 17 18
 160: 22 1 2 3 4 19 31
 161: 12 1 2 3 4 6 19 20 31
 162: 4 5 27 28
 163: 4 21 32
 164: 3 7 14
 165: 8 2 4
 166: 10 14 15 16
 167: 2 21 22 23 24 25 28 29 30 32
 168: 2 16 17
 169: 1 21 22 23 24 25 26 32
 170: 7 0 5 22 23 24 26 27 28 29 30
 171: 18 4 31
 172: 2 11 14 15 16 17
 173: 11 21 22
 174: 7 0 5 23 24 26 27 28 29 30
 175: 3 0 5 21 22 23 24 26 27 28 30
 176: 2 0 5 21 22 23 24 25 27 28 29 30 32
 177: 1 0 5 6 26 27 28
 178: 5 21 25
 179: 7 21 22 25 29 30 32
 180: 4 25 30 32
 181: 12 7 8 9 10 11 12 13 14 15 16 17
 182: 3 0 5 25 26 27 28 32
 183: 1 21 25 29 30 32
 184: 10 0 5 26 27 28 29 30
 185: 1 0 5 26 27 28 30
 186: 9 0 5 6 19 20 21 22 23 24 25 26 27 28 29 30 32
 187: 8 21 22 23
 188: 1 7 8 9 10 12 13 14 15 16 18
 189: 3 21 22 23 24 25 27 29 30 32
 190: 5 7 16
 191: 6 0 5 21 26 27 28
 192: 4 7 15
 193: 3 0 5 21 24 26 27 28 29 30
 194: 3 0 5 22 23 24 25 26 27 28 32
 195: 3 23 24 25 32
 196: 1 0 5 22 23 24 26 27 28 29 30 32
 197: 1 5 27
 198: 1 0 28
 199: 3 26 27
 200: 2 6 25 32
 201: 1 21 22 24 25 26 29 30 32
 202: 1 3 4
 203: 1 5 6 21 22 23 24 25 26 27 28 29 30 32
 204: 2 6 21 22 23 24 25 29 30 32
 205: 2 0 5 21 22 23 24 27 28 29 30
 206: 8 7 8 9 10 11 12 13 14 15 16 17 18 20
 207: 4 22 25 32
 208: 4 0 5 26 28
 nsplits: 209
 ntax: 33
UFBootSplit1:
 000: 1 5 6 21 22 23 24 25 26 27 28 29 30 32
 001: 1 6 21 22 23 24 25 28 29 30 32
 002: 935 1 3
 003: 1 2 31
 004: 902 1 2 3
 005: 1 7 9 13 14 15 17
 006: 730 1 2 3 31
 007: 1 0 26
 008: 1000 1 2 3 4 31
 009: 1 6 23 24 25 32
 010: 1 7 8 9 10 11 12 13 14 15 16 17 18 19 20 21
 011: 914 19 20
 012: 390 1 2 3 4 19 20 31
 013: 1 0 5 26 28
 014: 2 22 25 32
 015: 1 21 30
 016: 1000 9 13
 017: 672 7 9 13
 018: 1 23 30
 019: 123 7 9 13 16
 020: 1 0 5 6 23 24 25 26 27 28 29 30 32
 021: 1 0 5 25 27 28 32
 022: 852 14 15
 023: 925 7 9 13 14 15 16
 024: 1 21 23 24 26 29 30
 025: 1 0 5 6 10 21 22 23 24 25 26 27 28 29 30 32
 026: 839 11 17
 027: 999 7 9 11 13 14 15 16 17
 028: 1 22 23 24 26 29 30
 029: 4 26 27
 030: 1000 8 12
 031: 2 7 8 9 11 12 13 14 15 16 17 18 19 20
 032: 910 8 12 18
 033: 1 7 9 11 13 14 15 16 17 19 20
 034: 180 8 10 12 18
 035: 997 7 8 9 10 11 12 13 14 15 16 17 18
 036: 936 0 5 6 21 22 23 24 25 26 27 28 29 30 32
 037: 2 7 9 11 13 15 16 17
 038: 765 0 5 21 22 23 24 25 26 27 28 29 30 32
 039: 1 0 5 6 25 26 27 28 29 30 32
 040: 1 0 1 2 3 4 5 21 22 23 24 26 27 28 31
 041: 1 1 2 3 4 21 22 24 31
 042: 1 7 11 14 15 17
 043: 1 0 5 21 22 23 24 26 27 28 29
 044: 815 25 32
 045: 66 24 25 32
 046: 55 21 24 25 32
 047: 1 7 11 16 17
 048: 2 0 5 26 27
 049: 954 29 30
 050: 38 21 24 25 29 30 32
 051: 1 25 30 32
 052: 53 21 22 24 25 29 30 32
 053: 1 0 5 6 24 25 26 27 28 32
 054: 324 21 22 23 24 25 29 30 32
 055: 1 7 9 11 13 14 15
 056: 201 21 22 23 24 25 26 29 30 32
 057: 1 6 26 28
 058: 98 21 22 23 24 25 26 27 29 30 32
 059: 5 0 26 27 28
 060: 159 21 22 23 24 25 26 27 28 29 30 32
 061: 53 5 21 22 23 24 25 26 27 28 29 30 32
 062: 2 0 6 21 22 23 24 25 26 27 28 29 30 32
 063: 269 7 14 15
 064: 563 7 9 13 14 15
 065: 50 7 9 10 11 13 14 15 16 17
 066: 116 22 23
 067: 25 22 23 25 32
 068: 42 22 23 24 25 32
 069: 49 21 22 23 24 25 32
 070: 74 7 9 11 13 14 15 16
 071: 15 8 10 12
 072: 600 7 8 9 10 11 12 13 14 15 16 17 18 19 20
 073: 370 0 5 21 22 23 24 26 27 28 29 30
 074: 171 22 24
 075: 29 23 29 30
 076: 427 22 23 24 29 30
 077: 434 21 22 23 24 29 30
 078: 745 0 5 26 27 28
 079: 708 0 5 27 28
 080: 598 27 28
 081: 903 0 5
 082: 234 1 2 3 4
 083: 759 7 8 9 11 12 13 14 15 16 17 18
 084: 256 24 29 30
 085: 219 23 24 29 30
 086: 123 22 23 24 25 29 30 32
 087: 51 21 22 23 24 25 26 28 29 30 32
 088: 30 2 3
 089: 23 23 25 29 30 32
 090: 27 21 23 25 29 30 32
 091: 70 21 22 23 25 29 30 32
 092: 95 0 5 28
 093: 275 23 24
 094: 331 22 23 24
 095: 28 6 21 22 23 24 25 26 27 28 29 30 32
 096: 107 6 25 32
 097: 15 6 21 22 23 24 25 29 30 32
 098: 14 6 21 22 23 24 25 26 29 30 32
 099: 5 6 21 22 23 24 25 26 28 29 30 32
 100: 69 0 5 21 22 23 24 26 27 28 29 30 32
 101: 22 0 5 26
 102: 82 1 3 4
 103: 219 7 14 15 16
 104: 32 7 8 9 11 12 13 14 15 16 17
 105: 42 22 24 29 30
 106: 86 7 9 13 14 15 16 17
 107: 32 0 5 21 22 23 24 25 26 27 28 29 30
 108: 20 0 21 22 23 24 25 26 27 28 29 30 32
 109: 3 9 13 14
 110: 3 9 13 14 15
 111: 8 6 7 8 9 10 11 12 13 14 15 16 17 18 19 20
 112: 3 0 5 21 22 24 25 26 27 28 29 30 32
 113: 3 0 5 21 24 25 26 27 28 29 30 32
 114: 3 0 5 21 25 26 27 28 32
 115: 8 0 5 21 26 27 28
 116: 27 7 9 11 13 14 15 17
 117: 186 0 5 6 22 23 24 25 26 27 28 29 30 32
 118: 55 6 25
 119: 75 6 22 23 24 25 29 30 32
 120: 69 26 27 28
 121: 35 1 2 3 4 6 31
 122: 78 7 9 13 15
 123: 121 7 9 13 15 16
 124: 3 23 25 32
 125: 14 23 24 25 29 30 32
 126: 14 15 16
 127: 41 21 23 24 29 30
 128: 129 0 5 27
 129: 31 1 2
 130: 19 25 29 30 32
 131: 15 22 25 29 30 32
 132: 41 22 24 25 29 30 32
 133: 9 26 28
 134: 28 21 23
 135: 18 21 23 25 32
 136: 51 9 13 16
 137: 19 11 16 17
 138: 33 21 29 30
 139: 14 21 22 29 30
 140: 12 21 22 24 29 30
 141: 7 9 11 13 17
 142: 32 0 5 22 23 24 25 26 27 28 29 30 32
 143: 31 6 29 30
 144: 61 6 24 29 30
 145: 63 6 23 24 29 30
 146: 62 6 22 23 24 29 30
 147: 47 0 5 25 26 27 28 32
 148: 11 0 5 26 27 28 32
 149: 20 0 5 21 22 23 24 26 27 28
 150: 3 0 5 22 23 24 26 27 28
 151: 26 0 5 22 23 24 26 27 28 29 30
 152: 38 22 23 29 30
 153: 34 22 23 25 29 30 32
 154: 59 21 25 32
 155: 3 21 22 23 25 32
 156: 8 0 5 24 26 27 28
 157: 10 14 15 16
 158: 15 7 11 14 15 16 17
 159: 14 0 5 6 21 22 23 24 26 27 28 29 30
 160: 18 21 24 29 30
 161: 5 21 32
 162: 11 21 22 23 24 29 30 32
 163: 11 22 24 25 32
 164: 15 21 22 24 25 32
 165: 2 29 30 32
 166: 30 24 25 29 30 32
 167: 10 6 21 22 23 24 25 26 27 29 30 32
 168: 21 21 23 24 25 29 30 32
 169: 78 21 22 23 24
 170: 2 6 7 8 9 10 11 12 13 14 15 16 17 18 19 20 32
 171: 3 0 1 2 3 4 5 21 22 23 24 26 27 28 29 30 31
 172: 2 0 1 2 3 4 5 21 22 24 26 27 28 29 30 31
 173: 3 0 1 2 3 4 5 21 22 24 26 27 28 31
 174: 2 0 1 2 3 4 5 21 26 27 28 31
 175: 2 0 1 2 3 4 5 26 27 28 31
 176: 9 6 7 8 9 10 11 12 13 14 15 16 17 18
 177: 26 4 31
 178: 18 1 2 3 4 19 31
 179: 24 0 5 6 22 23 24 25 26 27 28 29 32
 180: 37 0 5 6 22 23 24 25 26 27 28 32
 181: 25 0 5 6 23 24 25 26 27 28 32
 182: 48 0 5 6 25 26 27 28 32
 183: 9 1 2 3 4 6 19 20 31
 184: 10 5 27 28
 185: 3 0 5 21 22 24 26 27 28 29 30
 186: 6 0 5 22 24 26 27 28 29 30
 187: 5 0 5 22 24 26 27 28
 188: 3 1 3 31
 189: 3 7 14
 190: 51 7 8 9 10 11 12 13 14 15 16 17 18 19
 191: 2 0 5 21 23 24 25 26 27 28 29 30 32
 192: 11 2 4
 193: 32 22 23 24 25 26 29 30 32
 194: 23 21 28
 195: 12 1 2 3 4 20 31
 196: 24 10 18
 197: 8 21 29
 198: 8 0 5 6 26 27 28
 199: 8 6 26
 200: 14 21 27 28
 201: 8 0 5 22 23 24 25 26 29 30 32
 202: 9 1 3 4 31
 203: 1 21 22 23 24 25 26 32
 204: 2 11 14 15 16 17
 205: 6 21 23 24
 206: 7 0 5 21 23 24 26 27 28 29 30
 207: 22 21 22 24
 208: 2 2 4 31
 209: 1 0 5 21 22 23 24 25 27 28 29 30 32
 210: 2 7 14 15 16 17
 211: 6 21 22 23 24 25 29 30
 212: 17 0 5 26 27 28 29 30
 213: 2 7 9 10 11 13 14 15 16 17 18
 214: 19 7 8 9 10 11 12 13 14 15 16 17
 215: 18 22 29 30
 216: 4 21 22 25 29 30 32
 217: 3 0 5 26 27 28 30
 218: 4 1 2 3 4 21 31
 219: 8 0 5 6 19 20 21 22 23 24 25 26 27 28 29 30 32
 220: 5 21 22 23
 221: 4 0 5 21 24 26 27 28
 222: 11 21 24
 223: 1 0 5 6 22 23 24 25 26 27 28 30 32
 224: 2 0 5 21 24 26 27 28 29 30
 225: 5 7 8 9 10 11 12 13 14 15 16 17 18 20
 226: 11 21 22
 227: 5 7 9 13 14
 228: 1 0 5 6 19 21 22 23 24 25 26 27 28 29 30 32
 229: 3 0 5 23 24 26 27 28
 230: 2 0 5 6 23 25 26 27 28 32
 231: 8 7 9 11 13 14 15 16 17 18
 232: 1 7 8 9 10 12 13 14 15 16 18
 233: 1 0 5 22 23 26 27 28 29 30
 234: 3 0 5 23 26 27 28 29 30
 235: 3 0 27 28
 236: 8 0 5 25 26 27 28
 237: 3 0 5 23 24 26 27 28 29 30
 238: 1 0 5 6 22 25 26 27 28 32
 239: 2 1 4
 240: 2 0 5 6 21 22 23 24 25 26 27 28 29 30
 241: 1 25 26 32
 242: 1 0 5 21 22 23 24 26 27 28 30
 243: 3 6 29
 244: 3 5 26 27 28
 245: 1 22 23 24 30
 246: 3 7 15
 247: 2 21 22 23 24 25 27 29 30 32
 248: 2 0 5 21 22 23 24 27 28 29 30
 249: 2 0 5 21 22 23 24 27 28
 250: 1 5 28
 251: 1 0 5 22 23 24 25 26 27 28 29 30
 252: 1 0 5 22 23 24 25 26 27 28 32
 253: 1 23 24 25 32
 254: 2 21 25
 255: 2 0 5 26 27 28 29
 256: 4 7 16
 257: 4 22 23 24 29 30 32
 258: 2 3 4
 259: 1 7 9 11 13 16
 260: 3 21 22 23 24 26 29 30
 261: 2 0 21 22 23 24 25 26 27 29 30 32
 262: 4 7 9 11 13 16 17
 263: 1 23 26
 nsplits: 264
 ntax: 33
boot_consense_logl: -4640.645699
contree: (0:0.0000000000,(((((((((((1:0.1981934292,3:0.6399199722)94:0.1665360637,2:1.1160118202)90:0.3567334795,31:0.3918954547)72:0.01302329648,4:0.8520616561)100:0.677663765,(((((((7:0.1044034904,(9:0.1286767149,13:0.1276361776)100:0.3164683814)68:0.06954344394,(14:0.1245739632,15:0.1282664064)84:0.03515569067)57:0.05373078257,16:0.0801970667)91:0.09175946907,(11:0.0111620806,17:0.0255609482)80:0.00928845368)100:0.4226069474,((8:0.0109451476,12:0.0000025279)100:0.326658979,18:0.2608614736)90:0.1811022281)75:0.08330368809,10:0.4047943535)100:0.493218346,(19:0.2771740628,20:0.2505635422)90:0.1966946312)60:0.1634986584)94:0.3292738106,6:1.0532458316)75:0.2299088221,(25:0.0000025279,32:0.0000025279)78:2.1801156e-06)38:0.008723983451,(21:0.0173549430,(22:0.0000025279,(23:0.0000025279,(24:0.0000025279,(((29:0.0000000000,35:0.0000000000):0,34:0.0000000000):2.527905812e-06,30:0.0000025279)97:0.008673614743)32:2.527905812e-06)30:2.527905812e-06)45:2.527905812e-06)43:2.149971292e-06)75:0.02680724465,26:0.0370375135)73:0.008665131938,(27:0.0000025279,28:0.0087063881)58:2.527905812e-06)91:0.008729584146,5:0.0000025279):2.527905812e-06,33:0.0000000000);
contree_rfdist: 0
finished: true
finishedCandidateSet: true
finishedModelFinal: true
finishedModelInit: true
initTree: (0:0.0031301511,(((((((((((1:0.1232900909,3:0.3202738305):0.3072301473,2:0.3159060067):0.2986328036,31:0.1744563020):0.311558173,4:0.2011113572):0.2858809342,(19:0.1448819294,20:0.1091634365):0.1485287669):0.2206192295,((((7:0.0513638602,(9:0.0513638602,13:0.1056643534):0.1376299858):0.09524377355,(((11:0.0031301511,17:0.0094215648):0.03177553736,16:0.0382602042):0.01893750416,(14:0.0415192125,15:0.0480709626):0.03501233777):0.03177553736):0.1707087627,((8:0.0031301511,12:0.0031301511):0.08152512361,18:0.0680017636):0.07473938047):0.1521896577,10:0.1632577441):0.2245693392):0.281668067,6:0.3650934627):0.1340246683,((((21:0.0062706498,((23:0.0031301511,(29:0.0031301511,30:0.0031301511):0.003130151102):0.003130151102,24:0.0031301511):0.003130151102):0.003130151102,22:0.0031301511):0.00627064983,25:0.0031301511):0.003130151102,32:0.0031301511):0.01258296541):0.00627064983,26:0.0157549216):0.003130151102,28:0.0031301511):0.003130151102,27:0.0031301511):0.003130151102,5:0.0031301511);
iqtree:
 command:  -s CenpA_aa_extended_alignment_2.fa -m LG+F+G4 -nt 4 -bb 1000 -redo
 seed: 859972
 start_time: 1649944413
 version: 1.6.12
```
