## Supplementary data S3 for "Conserved meiotic mechanisms in the cnidarian *Clytia hemisphaerica* revealed by Spo11 knockout": CenpA_aa_extended_alignment_2.fa.contree

```
#NEXUS
begin taxa;
	dimensions ntax=36;
	taxlabels
	'AlligatorCenpA_KYO40442.1'
	'Amph_H3_XP_003391250.1'
	'BosCenpA_NP_001192309.1'
	'Bos_H3_NP_001361459.1'
	'CENPA_YEAST_sp_P36012.2_CENPA_YEAST'
	'CanisCenpA_XP_532899.2'
	Clytia_CenH3-1_TCONS_00050004-protein[&!color=#a60805]
	Clytia_CenH3-2_TCONS_00013881-protein[&!color=#a60805]
	'Dmel_H3.3_NP_511095.1'
	'Dmel_H3_NP_724345.1'
	'EquusCenpA_XP_005600207.1'
	'ExpalCenpA_KXJ23015.1'
	'FelisCenpA_XP_003984461.1'
	'GallCenpA_NP_001094507.1'
	'HomoCenpA_AAH02703.1'
	'Homo_H3.3_NP_001013721.2'
	'Homo_H3_NP_066403.2'
	'Hydra_H3_XP_002164221.1'
	'KX622125_KX622126_Hydractinia_H3.3.1_2'
	KX622127_Hydractinia_H3
	KX622141_Hydractinia_CENP-A
	'LyrtetCenpA_AFH75312.1'
	'MusCenpA_sp_O35216.1_CENPA_MOUSE'
	'Mus_H3_AAA37813.1'
	'Nv_H3_XP_001623949.1'
	'Pan_H3_NP_001361345.1'
	'RatCenpA_NP_001100181.1'
	'Strongylo_H3.3_XP_791401.1'
	'Strongylo_H3_NP_999712.1'
	TCONS_00017052-protein
	TCONS_00036365_updated[&!color=#a60805]
	'VulpCenpA_XP_025839760.1'
	'XP_002154470.1'
	'XP_002154677.2'
	'XenCenpA_NP_001016585.1'
	'Xen_H3_AAA37813.1'
;
end;

begin trees;
	tree tree_1 = [&R] (TCONS_00017052-protein:0.0,(((((((((((Clytia_CenH3-2_TCONS_00013881-protein:0.198193,Clytia_CenH3-1_TCONS_00050004-protein:0.63992)[&label=94]:0.166536,TCONS_00036365_updated:1.116012)[&label=90]:0.356733,KX622141_Hydractinia_CENP-A:0.391895)[&label=72]:0.013023,'XP_002154677.2':0.852062)[&label=100]:0.677664,((((((('HomoCenpA_AAH02703.1':0.104403,('MusCenpA_sp_O35216.1_CENPA_MOUSE':0.128677,'RatCenpA_NP_001100181.1':0.127636)[&label=100]:0.316468)[&label=68]:0.069543,('BosCenpA_NP_001192309.1':0.124574,'EquusCenpA_XP_005600207.1':0.128266)[&label=84]:0.035156)[&label=57]:0.053731,'FelisCenpA_XP_003984461.1':0.080197)[&label=91]:0.091759,('VulpCenpA_XP_025839760.1':0.011162,'CanisCenpA_XP_532899.2':0.025561)[&label=80]:0.009288)[&label=100]:0.422607,(('LyrtetCenpA_AFH75312.1':0.010945,'GallCenpA_NP_001094507.1':3.0E-6)[&label=100]:0.326659,'AlligatorCenpA_KYO40442.1':0.260861)[&label=90]:0.181102)[&label=75]:0.083304,'XenCenpA_NP_001016585.1':0.404794)[&label=100]:0.493218,('ExpalCenpA_KXJ23015.1':0.277174,'Nv_H3_XP_001623949.1':0.250564)[&label=90]:0.196695)[&label=60]:0.163499)[&label=94]:0.329274,'CENPA_YEAST_sp_P36012.2_CENPA_YEAST':1.053246)[&label=75]:0.229909,('Hydra_H3_XP_002164221.1':3.0E-6,KX622127_Hydractinia_H3:3.0E-6)[&label=78]:2.0E-6)[&label=38]:0.008724,('Strongylo_H3_NP_999712.1':0.017355,('Amph_H3_XP_003391250.1':3.0E-6,('Dmel_H3_NP_724345.1':3.0E-6,('Homo_H3_NP_066403.2':3.0E-6,((('Mus_H3_AAA37813.1':0.0,'Pan_H3_NP_001361345.1':0.0):0.0,'Bos_H3_NP_001361459.1':0.0):3.0E-6,'Xen_H3_AAA37813.1':3.0E-6)[&label=97]:0.008674)[&label=32]:3.0E-6)[&label=30]:3.0E-6)[&label=45]:3.0E-6)[&label=43]:2.0E-6)[&label=75]:0.026807,'Homo_H3.3_NP_001013721.2':0.037038)[&label=73]:0.008665,('Dmel_H3.3_NP_511095.1':3.0E-6,'Strongylo_H3.3_XP_791401.1':0.008706)[&label=58]:3.0E-6)[&label=91]:0.00873,'XP_002154470.1':3.0E-6):3.0E-6,'KX622125_KX622126_Hydractinia_H3.3.1_2':0.0);
end;

begin figtree;
	set appearance.backgroundColorAttribute="Default";
	set appearance.backgroundColour=#ffffff;
	set appearance.branchColorAttribute="User selection";
	set appearance.branchColorGradient=false;
	set appearance.branchLineWidth=1.0;
	set appearance.branchMinLineWidth=0.0;
	set appearance.branchWidthAttribute="Fixed";
	set appearance.foregroundColour=#000000;
	set appearance.hilightingGradient=false;
	set appearance.selectionColour=#2d3680;
	set branchLabels.colorAttribute="User selection";
	set branchLabels.displayAttribute="Branch times";
	set branchLabels.fontName="sansserif";
	set branchLabels.fontSize=8;
	set branchLabels.fontStyle=0;
	set branchLabels.isShown=false;
	set branchLabels.significantDigits=4;
	set layout.expansion=0;
	set layout.layoutType="RECTILINEAR";
	set layout.zoom=0;
	set legend.attribute="label";
	set legend.fontSize=10.0;
	set legend.isShown=false;
	set legend.significantDigits=4;
	set nodeBars.barWidth=4.0;
	set nodeBars.displayAttribute=null;
	set nodeBars.isShown=false;
	set nodeLabels.colorAttribute="User selection";
	set nodeLabels.displayAttribute="label";
	set nodeLabels.fontName="sansserif";
	set nodeLabels.fontSize=11;
	set nodeLabels.fontStyle=0;
	set nodeLabels.isShown=true;
	set nodeLabels.significantDigits=4;
	set nodeShapeExternal.colourAttribute="User selection";
	set nodeShapeExternal.isShown=false;
	set nodeShapeExternal.minSize=10.0;
	set nodeShapeExternal.scaleType=Width;
	set nodeShapeExternal.shapeType=Circle;
	set nodeShapeExternal.size=4.0;
	set nodeShapeExternal.sizeAttribute="Fixed";
	set nodeShapeInternal.colourAttribute="User selection";
	set nodeShapeInternal.isShown=false;
	set nodeShapeInternal.minSize=10.0;
	set nodeShapeInternal.scaleType=Width;
	set nodeShapeInternal.shapeType=Circle;
	set nodeShapeInternal.size=4.0;
	set nodeShapeInternal.sizeAttribute="Fixed";
	set polarLayout.alignTipLabels=false;
	set polarLayout.angularRange=0;
	set polarLayout.rootAngle=0;
	set polarLayout.rootLength=100;
	set polarLayout.showRoot=true;
	set radialLayout.spread=0.0;
	set rectilinearLayout.alignTipLabels=false;
	set rectilinearLayout.curvature=0;
	set rectilinearLayout.rootLength=100;
	set scale.offsetAge=0.0;
	set scale.rootAge=1.0;
	set scale.scaleFactor=1.0;
	set scale.scaleRoot=false;
	set scaleAxis.automaticScale=true;
	set scaleAxis.fontSize=8.0;
	set scaleAxis.isShown=false;
	set scaleAxis.lineWidth=1.0;
	set scaleAxis.majorTicks=1.0;
	set scaleAxis.minorTicks=0.5;
	set scaleAxis.origin=0.0;
	set scaleAxis.reverseAxis=false;
	set scaleAxis.showGrid=true;
	set scaleBar.automaticScale=true;
	set scaleBar.fontSize=10.0;
	set scaleBar.isShown=true;
	set scaleBar.lineWidth=1.0;
	set scaleBar.scaleRange=0.0;
	set tipLabels.colorAttribute="User selection";
	set tipLabels.displayAttribute="Names";
	set tipLabels.fontName="sansserif";
	set tipLabels.fontSize=12;
	set tipLabels.fontStyle=0;
	set tipLabels.isShown=true;
	set tipLabels.significantDigits=4;
	set trees.order=false;
	set trees.orderType="increasing";
	set trees.rooting=true;
	set trees.rootingType="User Selection";
	set trees.transform=false;
	set trees.transformType="cladogram";
end;
```
