## Supplementary data S3 for "Conserved meiotic mechanisms in the cnidarian *Clytia hemisphaerica* revealed by Spo11 knockout": CenpA_aa_extended_alignment_2.fa.iqtree

```
IQ-TREE 1.6.12 built Aug 15 2019

Input file name: CenpA_aa_extended_alignment_2.fa
Type of analysis: tree reconstruction + ultrafast bootstrap (1000 replicates)
Random seed number: 859972

REFERENCES
----------

To cite IQ-TREE please use:

Lam-Tung Nguyen, Heiko A. Schmidt, Arndt von Haeseler, and Bui Quang Minh
(2015) IQ-TREE: A fast and effective stochastic algorithm for estimating
maximum likelihood phylogenies. Mol Biol Evol, 32:268-274.
https://doi.org/10.1093/molbev/msu300

Since you used ultrafast bootstrap (UFBoot) please also cite: 

Diep Thi Hoang, Olga Chernomor, Arndt von Haeseler, Bui Quang Minh,
and Le Sy Vinh (2017) UFBoot2: Improving the ultrafast bootstrap
approximation. Mol Biol Evol, in press.
https://doi.org/10.1093/molbev/msx281

SEQUENCE ALIGNMENT
------------------

Input data: 36 sequences with 320 amino-acid sites
Number of constant sites: 106 (= 33.125% of all sites)
Number of invariant (constant or ambiguous constant) sites: 106 (= 33.125% of all sites)
Number of parsimony informative sites: 123
Number of distinct site patterns: 268

SUBSTITUTION PROCESS
--------------------

Model of substitution: LG+F+G4

State frequencies: (empirical counts from alignment)

  pi(A) = 0.1022
  pi(R) = 0.1290
  pi(N) = 0.0170
  pi(D) = 0.0284
  pi(C) = 0.0108
  pi(Q) = 0.0514
  pi(E) = 0.0553
  pi(G) = 0.0499
  pi(H) = 0.0202
  pi(I) = 0.0434
  pi(L) = 0.1034
  pi(K) = 0.0782
  pi(M) = 0.0206
  pi(F) = 0.0346
  pi(P) = 0.0596
  pi(S) = 0.0633
  pi(T) = 0.0612
  pi(W) = 0.0047
  pi(Y) = 0.0219
  pi(V) = 0.0450

Model of rate heterogeneity: Gamma with 4 categories
Gamma shape alpha: 1.1593

 Category  Relative_rate  Proportion
  1         0.1676         0.2500
  2         0.5199         0.2500
  3         1.0221         0.2500
  4         2.2904         0.2500
Relative rates are computed as MEAN of the portion of the Gamma distribution falling in the category.

MAXIMUM LIKELIHOOD TREE
-----------------------

Log-likelihood of the tree: -4640.6454 (s.e. 222.6032)
Unconstrained log-likelihood (without tree): -1745.1260
Number of free parameters (#branches + #model parameters): 83
Akaike information criterion (AIC) score: 9447.2908
Corrected Akaike information criterion (AICc) score: 9506.3755
Bayesian information criterion (BIC) score: 9760.0614

Total tree length (sum of branch lengths): 10.5342
Sum of internal branch lengths: 4.2721 (40.5546% of tree length)

WARNING: 6 near-zero internal branches (<0.0031) should be treated with caution
         Such branches are denoted by '**' in the figure below

NOTE: Tree is UNROOTED although outgroup taxon 'TCONS_00017052-protein' is drawn at root
Numbers in parentheses are  ultrafast bootstrap support (%)

+**TCONS_00017052-protein
|
|                                                 +---Clytia_CenH3-2_TCONS_00013881-protein
|                                              +--| (94)
|                                              |  +------------Clytia_CenH3-1_TCONS_00050004-protein
|                                       +------| (90)
|                                       |      +-----------------------TCONS_00036365_updated
|                                    +--| (72)
|                                    |  +-------KX622141_Hydractinia_CENP-A
|                      +-------------| (100)
|                      |             +-----------------XP_002154677.2
|               +------| (94)
|               |      |                                 +--HomoCenpA_AAH02703.1
|               |      |                              +--| (68)
|               |      |                              |  |     +--MusCenpA_sp_O35216.1_CENPA_MOUSE
|               |      |                              |  +-----| (100)
|               |      |                              |        +--RatCenpA_NP_001100181.1
|               |      |                           +--| (57)
|               |      |                           |  |  +--BosCenpA_NP_001192309.1
|               |      |                           |  +--| (84)
|               |      |                           |     +--EquusCenpA_XP_005600207.1
|               |      |                        +--| (91)
|               |      |                        |  +--FelisCenpA_XP_003984461.1
|               |      |               +--------| (100)
|               |      |               |        |  +--VulpCenpA_XP_025839760.1
|               |      |               |        +--| (80)
|               |      |               |           +--CanisCenpA_XP_532899.2
|               |      |            +--| (75)
|               |      |            |  |         +--LyrtetCenpA_AFH75312.1
|               |      |            |  |  +------| (100)
|               |      |            |  |  |      +**GallCenpA_NP_001094507.1
|               |      |            |  +--| (90)
|               |      |            |     +----AlligatorCenpA_KYO40442.1
|               |      |  +---------| (100)
|               |      |  |         +-------XenCenpA_NP_001016585.1
|               |      +--| (60)
|               |         |   +----ExpalCenpA_KXJ23015.1
|               |         +---| (90)
|               |             +----Nv_H3_XP_001623949.1
|           +---| (75)
|           |   +---------------------CENPA_YEAST_sp_P36012.2_CENPA_YEAST
|        +--| (38)
|        |  |  +**Hydra_H3_XP_002164221.1
|        |  +**| (78)
|        |     +**KX622127_Hydractinia_H3
|     +--| (75)
|     |  |  +--Strongylo_H3_NP_999712.1
|     |  +**| (43)
|     |     |  +**Amph_H3_XP_003391250.1
|     |     +**| (45)
|     |        |  +**Dmel_H3_NP_724345.1
|     |        +**| (30)
|     |           |  +**Homo_H3_NP_066403.2
|     |           +**| (32)
|     |              |  +**Mus_H3_AAA37813.1
|     |              +--| (97)
|     |                 +**Xen_H3_AAA37813.1
|  +--| (73)
|  |  +--Homo_H3.3_NP_001013721.2
+--| (91)
|  |  +**Dmel_H3.3_NP_511095.1
|  +**| (58)
|     +--Strongylo_H3.3_XP_791401.1
|
+**XP_002154470.1

Tree in newick format:

(TCONS_00017052-protein:0.0000025279,((((((((((Clytia_CenH3-2_TCONS_00013881-protein:0.1982746720,Clytia_CenH3-1_TCONS_00050004-protein:0.6402295373)94:0.1665340027,TCONS_00036365_updated:1.1165906152)90:0.3569599233,KX622141_Hydractinia_CENP-A:0.3921236906)72:0.0125840549,XP_002154677.2:0.8533010759)100:0.6787611209,(((((((HomoCenpA_AAH02703.1:0.1044587177,(MusCenpA_sp_O35216.1_CENPA_MOUSE:0.1287518937,RatCenpA_NP_001100181.1:0.1277612844)100:0.3167877610)68:0.0695980740,(BosCenpA_NP_001192309.1:0.1246945489,EquusCenpA_XP_005600207.1:0.1283790178)84:0.0351721859)57:0.0537282628,FelisCenpA_XP_003984461.1:0.0802730057)91:0.0922078459,(VulpCenpA_XP_025839760.1:0.0111649601,CanisCenpA_XP_532899.2:0.0255834294)80:0.0090705696)100:0.4230701861,((LyrtetCenpA_AFH75312.1:0.0109537501,GallCenpA_NP_001094507.1:0.0000020369)100:0.3269608409,AlligatorCenpA_KYO40442.1:0.2610148626)90:0.1812195621)75:0.0833238605,XenCenpA_NP_001016585.1:0.4051363152)100:0.4933432707,(ExpalCenpA_KXJ23015.1:0.2771982586,Nv_H3_XP_001623949.1:0.2508101402)90:0.1969886247)60:0.1635388690)94:0.3292266538,CENPA_YEAST_sp_P36012.2_CENPA_YEAST:1.0535994702)75:0.2300854782,(Hydra_H3_XP_002164221.1:0.0000025279,KX622127_Hydractinia_H3:0.0000025279)78:0.0000023670)38:0.0087273716,(Strongylo_H3_NP_999712.1:0.0173621128,(Amph_H3_XP_003391250.1:0.0000025279,(Dmel_H3_NP_724345.1:0.0000025279,(Homo_H3_NP_066403.2:0.0000025279,(Mus_H3_AAA37813.1:0.0000020410,Xen_H3_AAA37813.1:0.0000020508)97:0.0086769556)32:0.0000020087)30:0.0000020759)45:0.0000026369)43:0.0000021987)75:0.0268190376,Homo_H3.3_NP_001013721.2:0.0370536905)73:0.0086681255,(Dmel_H3.3_NP_511095.1:0.0000025279,Strongylo_H3.3_XP_791401.1:0.0087093041)58:0.0000025279)91:0.0087324906,XP_002154470.1:0.0000025279);

CONSENSUS TREE
--------------

Consensus tree is constructed from 1000bootstrap trees
Log-likelihood of consensus tree: -4640.645699
Robinson-Foulds distance between ML tree and consensus tree: 0

Branches with support >0.000000% are kept (extended consensus)
Branch lengths are optimized by maximum likelihood on original alignment
Numbers in parentheses are bootstrap supports (%)

+**TCONS_00017052-protein
|
|                                                    +---Clytia_CenH3-2_TCONS_00013881-protein
|                                                 +--| (94)
|                                                 |  +------------Clytia_CenH3-1_TCONS_00050004-protein
|                                          +------| (90)
|                                          |      +-----------------------TCONS_00036365_updated
|                                       +--| (72)
|                                       |  +-------KX622141_Hydractinia_CENP-A
|                         +-------------| (100)
|                         |             +-----------------XP_002154677.2
|                  +------| (94)
|                  |      |                                 +--HomoCenpA_AAH02703.1
|                  |      |                              +--| (68)
|                  |      |                              |  |     +--MusCenpA_sp_O35216.1_CENPA_MOUSE
|                  |      |                              |  +-----| (100)
|                  |      |                              |        +--RatCenpA_NP_001100181.1
|                  |      |                           +--| (57)
|                  |      |                           |  |  +--BosCenpA_NP_001192309.1
|                  |      |                           |  +--| (84)
|                  |      |                           |     +--EquusCenpA_XP_005600207.1
|                  |      |                        +--| (91)
|                  |      |                        |  +--FelisCenpA_XP_003984461.1
|                  |      |               +--------| (100)
|                  |      |               |        |  +--VulpCenpA_XP_025839760.1
|                  |      |               |        +--| (80)
|                  |      |               |           +--CanisCenpA_XP_532899.2
|                  |      |            +--| (75)
|                  |      |            |  |         +--LyrtetCenpA_AFH75312.1
|                  |      |            |  |  +------| (100)
|                  |      |            |  |  |      +--GallCenpA_NP_001094507.1
|                  |      |            |  +--| (90)
|                  |      |            |     +----AlligatorCenpA_KYO40442.1
|                  |      |  +---------| (100)
|                  |      |  |         +-------XenCenpA_NP_001016585.1
|                  |      +--| (60)
|                  |         |   +----ExpalCenpA_KXJ23015.1
|                  |         +---| (90)
|                  |             +----Nv_H3_XP_001623949.1
|              +---| (75)
|              |   +---------------------CENPA_YEAST_sp_P36012.2_CENPA_YEAST
|           +--| (38)
|           |  |  +--Hydra_H3_XP_002164221.1
|           |  +--| (78)
|           |     +--KX622127_Hydractinia_H3
|        +--| (75)
|        |  |  +--Strongylo_H3_NP_999712.1
|        |  +--| (43)
|        |     |  +--Amph_H3_XP_003391250.1
|        |     +--| (45)
|        |        |  +--Dmel_H3_NP_724345.1
|        |        +--| (30)
|        |           |  +--Homo_H3_NP_066403.2
|        |           +--| (32)
|        |              |        +**Mus_H3_AAA37813.1
|        |              |     +**|
|        |              |     |  +**Pan_H3_NP_001361345.1
|        |              |  +--|
|        |              |  |  +**Bos_H3_NP_001361459.1
|        |              +--| (97)
|        |                 +--Xen_H3_AAA37813.1
|     +--| (73)
|     |  +--Homo_H3.3_NP_001013721.2
|  +--| (91)
|  |  |  +--Dmel_H3.3_NP_511095.1
|  |  +--| (58)
|  |     +--Strongylo_H3.3_XP_791401.1
+--|
|  +--XP_002154470.1
|
+**KX622125_KX622126_Hydractinia_H3.3.1_2


Consensus tree in newick format: 

(TCONS_00017052-protein:0.0000000000,(((((((((((Clytia_CenH3-2_TCONS_00013881-protein:0.1981934292,Clytia_CenH3-1_TCONS_00050004-protein:0.6399199722)94:0.1665360637,TCONS_00036365_updated:1.1160118202)90:0.3567334795,KX622141_Hydractinia_CENP-A:0.3918954547)72:0.0130232965,XP_002154677.2:0.8520616561)100:0.6776637650,(((((((HomoCenpA_AAH02703.1:0.1044034904,(MusCenpA_sp_O35216.1_CENPA_MOUSE:0.1286767149,RatCenpA_NP_001100181.1:0.1276361776)100:0.3164683814)68:0.0695434439,(BosCenpA_NP_001192309.1:0.1245739632,EquusCenpA_XP_005600207.1:0.1282664064)84:0.0351556907)57:0.0537307826,FelisCenpA_XP_003984461.1:0.0801970667)91:0.0917594691,(VulpCenpA_XP_025839760.1:0.0111620806,CanisCenpA_XP_532899.2:0.0255609482)80:0.0092884537)100:0.4226069474,((LyrtetCenpA_AFH75312.1:0.0109451476,GallCenpA_NP_001094507.1:0.0000025279)100:0.3266589790,AlligatorCenpA_KYO40442.1:0.2608614736)90:0.1811022281)75:0.0833036881,XenCenpA_NP_001016585.1:0.4047943535)100:0.4932183460,(ExpalCenpA_KXJ23015.1:0.2771740628,Nv_H3_XP_001623949.1:0.2505635422)90:0.1966946312)60:0.1634986584)94:0.3292738106,CENPA_YEAST_sp_P36012.2_CENPA_YEAST:1.0532458316)75:0.2299088221,(Hydra_H3_XP_002164221.1:0.0000025279,KX622127_Hydractinia_H3:0.0000025279)78:0.0000021801)38:0.0087239835,(Strongylo_H3_NP_999712.1:0.0173549430,(Amph_H3_XP_003391250.1:0.0000025279,(Dmel_H3_NP_724345.1:0.0000025279,(Homo_H3_NP_066403.2:0.0000025279,(((Mus_H3_AAA37813.1:0.0000000000,Pan_H3_NP_001361345.1:0.0000000000):0.0000000000,Bos_H3_NP_001361459.1:0.0000000000):0.0000025279,Xen_H3_AAA37813.1:0.0000025279)97:0.0086736147)32:0.0000025279)30:0.0000025279)45:0.0000025279)43:0.0000021500)75:0.0268072446,Homo_H3.3_NP_001013721.2:0.0370375135)73:0.0086651319,(Dmel_H3.3_NP_511095.1:0.0000025279,Strongylo_H3.3_XP_791401.1:0.0087063881)58:0.0000025279)91:0.0087295841,XP_002154470.1:0.0000025279):0.0000025279,KX622125_KX622126_Hydractinia_H3.3.1_2:0.0000000000);

TIME STAMP
----------

Date and time: Thu Apr 14 15:53:56 2022
Total CPU time used: 86.810051 seconds (0h:1m:26s)
Total wall-clock time used: 22.24877405 seconds (0h:0m:22s)
```
