## Supplementary data S3 for "Conserved meiotic mechanisms in the cnidarian *Clytia hemisphaerica* revealed by Spo11 knockout": CenpA_aa_extended_alignment_2.fa.log

```
IQ-TREE multicore version 1.6.12 for Mac OS X 64-bit built Aug 15 2019
Developed by Bui Quang Minh, Nguyen Lam Tung, Olga Chernomor,
Heiko Schmidt, Dominik Schrempf, Michael Woodhams.

Host:    bowhead.obs-vlfr.fr (AVX2, FMA3, 32 GB RAM)
Command: iqtree -s CenpA_aa_extended_alignment_2.fa -m LG+F+G4 -nt 4 -bb 1000 -redo
Seed:    859972 (Using SPRNG - Scalable Parallel Random Number Generator)
Time:    Thu Apr 14 15:53:33 2022
Kernel:  AVX+FMA - 4 threads (12 CPU cores detected)

Reading alignment file CenpA_aa_extended_alignment_2.fa ... Fasta format detected
Alignment most likely contains protein sequences
Alignment has 36 sequences with 320 columns, 268 distinct patterns
123 parsimony-informative, 91 singleton sites, 106 constant sites
WARNING: Some sequence names are changed as follows:
CENPA_YEAST_sp|P36012.2|CENPA_YEAST -> CENPA_YEAST_sp_P36012.2_CENPA_YEAST
MusCenpA_sp|O35216.1|CENPA_MOUSE -> MusCenpA_sp_O35216.1_CENPA_MOUSE
KX622125_KX622126_Hydractinia_H3.3.1/2 -> KX622125_KX622126_Hydractinia_H3.3.1_2

                                        Gap/Ambiguity  Composition  p-value
   1  TCONS_00017052-protein                   57.50%    passed     99.09%
   2  Clytia_CenH3-2_TCONS_00013881-protein    50.94%    passed     12.40%
   3  TCONS_00036365_updated                   44.38%    failed      0.00%
   4  Clytia_CenH3-1_TCONS_00050004-protein    27.50%    failed      0.00%
   5  XP_002154677.2                           54.37%    failed      0.00%
   6  XP_002154470.1                           57.50%    passed     99.09%
   7  CENPA_YEAST_sp_P36012.2_CENPA_YEAST      28.44%    failed      0.11%
   8  HomoCenpA_AAH02703.1                     56.25%    passed     56.16%
   9  LyrtetCenpA_AFH75312.1                   55.62%    failed      0.07%
  10  MusCenpA_sp_O35216.1_CENPA_MOUSE         58.13%    passed     19.60%
  11  XenCenpA_NP_001016585.1                  53.12%    passed     63.36%
  12  VulpCenpA_XP_025839760.1                 57.81%    passed     88.48%
  13  GallCenpA_NP_001094507.1                 59.06%    failed      0.94%
  14  RatCenpA_NP_001100181.1                  50.31%    passed     25.12%
  15  BosCenpA_NP_001192309.1                  56.88%    passed     79.62%
  16  EquusCenpA_XP_005600207.1                56.56%    passed     94.05%
  17  FelisCenpA_XP_003984461.1                56.88%    passed     86.79%
  18  CanisCenpA_XP_532899.2                   57.81%    passed     90.90%
  19  AlligatorCenpA_KYO40442.1                62.19%    passed     69.55%
  20  ExpalCenpA_KXJ23015.1                    47.50%    passed     76.71%
  21  Nv_H3_XP_001623949.1                     53.75%    passed     69.72%
  22  Strongylo_H3_NP_999712.1                 57.50%    passed     99.88%
  23  Amph_H3_XP_003391250.1                   57.50%    passed     99.93%
  24  Dmel_H3_NP_724345.1                      57.50%    passed     99.93%
  25  Homo_H3_NP_066403.2                      57.19%    passed     99.97%
  26  Hydra_H3_XP_002164221.1                  57.50%    passed     99.71%
  27  Homo_H3.3_NP_001013721.2                 57.81%    passed     99.97%
  28  Dmel_H3.3_NP_511095.1                    57.50%    passed     99.73%
  29  Strongylo_H3.3_XP_791401.1               57.50%    passed     99.66%
  30  Mus_H3_AAA37813.1                        57.50%    passed     99.83%
  31  Xen_H3_AAA37813.1                        57.50%    passed     99.83%
  32  Pan_H3_NP_001361345.1                    57.50%    passed     99.83%
  33  Bos_H3_NP_001361459.1                    57.50%    passed     99.83%
  34  KX622141_Hydractinia_CENP-A              50.62%    passed     51.98%
  35  KX622127_Hydractinia_H3                  57.50%    passed     99.71%
  36  KX622125_KX622126_Hydractinia_H3.3.1_2   57.50%    passed     99.09%
WARNING: 32 sequences contain more than 50% gaps/ambiguity
****  TOTAL                                    54.39%  6 sequences failed composition chi2 test (p-value<5%; df=19)
NOTE: XP_002154470.1 is identical to TCONS_00017052-protein but kept for subsequent analysis
NOTE: Dmel_H3_NP_724345.1 is identical to Amph_H3_XP_003391250.1 but kept for subsequent analysis
NOTE: KX622127_Hydractinia_H3 is identical to Hydra_H3_XP_002164221.1 but kept for subsequent analysis
NOTE: Xen_H3_AAA37813.1 is identical to Mus_H3_AAA37813.1 but kept for subsequent analysis
NOTE: 3 identical sequences (see below) will be ignored for subsequent analysis
NOTE: KX622125_KX622126_Hydractinia_H3.3.1_2 (identical to TCONS_00017052-protein) is ignored but added at the end
NOTE: Pan_H3_NP_001361345.1 (identical to Mus_H3_AAA37813.1) is ignored but added at the end
NOTE: Bos_H3_NP_001361459.1 (identical to Mus_H3_AAA37813.1) is ignored but added at the end

For your convenience alignment with unique sequences printed to CenpA_aa_extended_alignment_2.fa.uniqueseq.phy

Create initial parsimony tree by phylogenetic likelihood library (PLL)... 0.002 seconds
Generating 1000 samples for ultrafast bootstrap (seed: 859972)...

NOTE: 6 MB RAM (0 GB) is required!
Estimate model parameters (epsilon = 0.100)
1. Initial log-likelihood: -4742.105
2. Current log-likelihood: -4649.658
3. Current log-likelihood: -4648.447
Optimal log-likelihood: -4648.441
Gamma shape alpha: 1.153
Parameters optimization took 3 rounds (0.049 sec)
Computing ML distances based on estimated model parameters... 0.222 sec
Computing BIONJ tree...
0.001 seconds
Log-likelihood of BIONJ tree: -4655.088
--------------------------------------------------------------------
|             INITIALIZING CANDIDATE TREE SET                      |
--------------------------------------------------------------------
Generating 98 parsimony trees... 0.238 second
Computing log-likelihood of 98 initial trees ... 1.080 seconds
Current best score: -4643.141

Do NNI search on 20 best initial trees
Estimate model parameters (epsilon = 0.100)
BETTER TREE FOUND at iteration 1: -4640.949
Estimate model parameters (epsilon = 0.100)
BETTER TREE FOUND at iteration 3: -4640.646
Iteration 10 / LogL: -4640.646 / Time: 0h:0m:2s
Iteration 20 / LogL: -4640.646 / Time: 0h:0m:3s
Finish initializing candidate tree set (16)
Current best tree score: -4640.646 / CPU time: 3.700
Number of iterations: 20
--------------------------------------------------------------------
|               OPTIMIZING CANDIDATE TREE SET                      |
--------------------------------------------------------------------
Iteration 30 / LogL: -4640.646 / Time: 0h:0m:5s (0h:0m:13s left)
UPDATE BEST LOG-LIKELIHOOD: -4640.646
Iteration 40 / LogL: -4640.647 / Time: 0h:0m:6s (0h:0m:11s left)
BETTER TREE FOUND at iteration 42: -4640.646
Iteration 50 / LogL: -4640.647 / Time: 0h:0m:8s (0h:0m:15s left)
Log-likelihood cutoff on original alignment: -4669.222
Iteration 60 / LogL: -4645.150 / Time: 0h:0m:10s (0h:0m:14s left)
Iteration 70 / LogL: -4641.361 / Time: 0h:0m:11s (0h:0m:12s left)
Iteration 80 / LogL: -4640.674 / Time: 0h:0m:12s (0h:0m:9s left)
Iteration 90 / LogL: -4640.652 / Time: 0h:0m:14s (0h:0m:8s left)
UPDATE BEST LOG-LIKELIHOOD: -4640.645
Iteration 100 / LogL: -4645.140 / Time: 0h:0m:15s (0h:0m:6s left)
Log-likelihood cutoff on original alignment: -4669.222
NOTE: Bootstrap correlation coefficient of split occurrence frequencies: 0.994
Iteration 110 / LogL: -4640.662 / Time: 0h:0m:17s (0h:0m:14s left)
Iteration 120 / LogL: -4644.993 / Time: 0h:0m:18s (0h:0m:12s left)
Iteration 130 / LogL: -4640.646 / Time: 0h:0m:20s (0h:0m:10s left)
Iteration 140 / LogL: -4640.668 / Time: 0h:0m:21s (0h:0m:9s left)
TREE SEARCH COMPLETED AFTER 143 ITERATIONS / Time: 0h:0m:22s

--------------------------------------------------------------------
|                    FINALIZING TREE SEARCH                        |
--------------------------------------------------------------------
Performs final model parameters optimization
Estimate model parameters (epsilon = 0.010)
1. Initial log-likelihood: -4640.645
Optimal log-likelihood: -4640.645
Gamma shape alpha: 1.159
Parameters optimization took 1 rounds (0.016 sec)
BEST SCORE FOUND : -4640.645
Creating bootstrap support values...
Split supports printed to NEXUS file CenpA_aa_extended_alignment_2.fa.splits.nex
Total tree length: 10.534

Total number of iterations: 143
CPU time used for tree search: 85.771 sec (0h:1m:25s)
Wall-clock time used for tree search: 21.924 sec (0h:0m:21s)
Total CPU time used: 86.810 sec (0h:1m:26s)
Total wall-clock time used: 22.199 sec (0h:0m:22s)

Computing bootstrap consensus tree...
Reading input file CenpA_aa_extended_alignment_2.fa.splits.nex...
33 taxa and 301 splits.
Consensus tree written to CenpA_aa_extended_alignment_2.fa.contree
Reading input trees file CenpA_aa_extended_alignment_2.fa.contree
Log-likelihood of consensus tree: -4640.646

Analysis results written to: 
  IQ-TREE report:                CenpA_aa_extended_alignment_2.fa.iqtree
  Maximum-likelihood tree:       CenpA_aa_extended_alignment_2.fa.treefile
  Likelihood distances:          CenpA_aa_extended_alignment_2.fa.mldist

Ultrafast bootstrap approximation results written to:
  Split support values:          CenpA_aa_extended_alignment_2.fa.splits.nex
  Consensus tree:                CenpA_aa_extended_alignment_2.fa.contree
  Screen log file:               CenpA_aa_extended_alignment_2.fa.log

Date and Time: Thu Apr 14 15:53:56 2022
```
