## Supplementary data S3 for "Conserved meiotic mechanisms in the cnidarian *Clytia hemisphaerica* revealed by Spo11 knockout": CenpA_aa_extended_alignment_2.fa.mldist

```
33
TCONS_00017052-protein                0.0000000 1.0627370 1.8238570 1.6987532 1.1971314 0.0000010 0.9008120 1.1812708 0.8697693 1.2030164 1.0241773 0.9795514 0.8523576 1.2645768 1.2974885 1.2450692 1.1765469 1.0802966 0.6984086 0.8264471 0.6334181 0.0533271 0.0375267 0.0375267 0.0375267 0.0377931 0.0459759 0.0072912 0.0146495 0.0377312 0.0377312 1.0149887 0.0377931 
Clytia_CenH3-2_TCONS_00013881-protein 1.0627370 0.0000000 1.1317482 0.6429002 1.0652432 1.0627370 1.8888756 2.0161292 1.8775244 2.1184627 1.9420385 1.9127227 1.8033126 2.1756700 1.9889752 1.9320232 2.1106731 2.0008442 1.5001785 1.3931517 1.3757812 1.0500873 1.1064674 1.1064674 1.1064674 1.1116537 1.1123533 1.0834189 1.0671465 1.1114846 1.1114846 0.7930852 1.1116537 
TCONS_00036365_updated                1.8238570 1.1317482 0.0000000 1.5987205 1.5392353 1.8238570 3.0652128 2.5531953 2.7872072 2.6457050 2.2471912 2.6079538 2.6808397 3.0047836 2.6269414 2.6972088 2.8379286 2.7329364 2.1431117 2.2294569 2.1436633 1.7790123 1.8376516 1.8376516 1.8376516 1.8139551 1.8322960 1.8114172 1.8161190 1.8575404 1.8575404 1.1179161 1.8139551 
Clytia_CenH3-1_TCONS_00050004-protein 1.6987532 0.6429002 1.5987205 0.0000000 1.5886536 1.6987532 2.4254226 2.3953484 2.6411252 2.4996429 2.5205719 2.3958578 2.5593688 2.4187132 2.3450423 2.4329736 2.5549196 2.4413217 2.3945707 1.9920349 1.5512022 1.7242581 1.7846738 1.7846738 1.8073096 1.7761236 1.7077629 1.7274092 1.7244100 1.7909484 1.7909484 1.2911518 1.7761236 
XP_002154677.2                        1.1971314 1.0652432 1.5392353 1.5886536 0.0000000 1.1971314 1.5910201 1.8339095 1.5913418 1.9108448 2.0089940 1.7448012 1.5474629 1.9778568 1.8694381 1.9088964 1.9742666 1.8620018 1.5162175 1.4052849 1.1006764 1.1763269 1.1974195 1.1974195 1.1974195 1.1982697 1.1361737 1.1878140 1.2138905 1.2129145 1.2129145 0.9287635 1.1982697 
XP_002154470.1                        0.0000010 1.0627370 1.8238570 1.6987532 1.1971314 0.0000000 0.9008120 1.1812708 0.8697693 1.2030164 1.0241773 0.9795514 0.8523576 1.2645768 1.2974885 1.2450692 1.1765469 1.0802966 0.6984086 0.8264471 0.6334181 0.0533271 0.0375267 0.0375267 0.0375267 0.0377931 0.0459759 0.0072912 0.0146495 0.0377312 0.0377312 1.0149887 0.0377931 
CENPA_YEAST_sp_P36012.2_CENPA_YEAST   0.9008120 1.8888756 3.0652128 2.4254226 1.5910201 0.9008120 0.0000000 1.5730019 1.5364849 1.7297399 1.5325469 1.4761258 1.4750362 2.2801316 1.7534531 1.6654303 1.6324091 1.5694277 1.0961896 1.6939169 1.2866060 0.9133489 0.8624577 0.8624577 0.8624577 0.8521346 0.8825317 0.8804602 0.8998253 0.8856760 0.8856760 1.3929510 0.8521346 
HomoCenpA_AAH02703.1                  1.1812708 2.0161292 2.5531953 2.3953484 1.8339095 1.1812708 1.5730019 0.0000000 0.8170898 0.4061223 0.8865005 0.2743937 0.8096878 0.4181612 0.2925487 0.2614793 0.2185921 0.2948618 0.6625198 1.2295787 1.1582577 1.1679195 1.1629841 1.1629841 1.1774855 1.1638132 1.1950980 1.2053823 1.2316385 1.1684723 1.1684723 1.7310898 1.1638132 
LyrtetCenpA_AFH75312.1                0.8697693 1.8775244 2.7872072 2.6411252 1.5913418 0.8697693 1.5364849 0.8170898 0.0000000 0.8759466 0.6752554 0.6527982 0.0086134 0.9592301 0.7798132 0.7474942 0.7750390 0.6750833 0.4028589 0.9661455 0.9479449 0.8728100 0.8664877 0.8664877 0.8811528 0.8543693 0.8654365 0.8902380 0.9130644 0.8714724 0.8714724 1.5540538 0.8543693 
MusCenpA_sp_O35216.1_CENPA_MOUSE      1.2030164 2.1184627 2.6457050 2.4996429 1.9108448 1.2030164 1.7297399 0.4061223 0.8759466 0.0000000 1.0445829 0.4240912 0.8705969 0.2214371 0.4551995 0.5540106 0.4788431 0.4635389 0.8257768 1.1142728 1.0105799 1.1889362 1.1839624 1.1839624 1.1987473 1.1848124 1.2114681 1.2279289 1.2550246 1.1895998 1.1895998 1.7647340 1.1848124 
XenCenpA_NP_001016585.1               1.0241773 1.9420385 2.2471912 2.5205719 2.0089940 1.0241773 1.5325469 0.8865005 0.6752554 1.0445829 0.0000000 0.7422542 0.6617775 1.1474144 0.9596945 0.8412964 0.8339044 0.7725970 0.5852706 1.0603124 0.8978083 0.9387502 0.9600767 0.9600767 0.9735187 0.9484743 1.0146718 1.0006489 1.0165188 0.9865676 0.9865676 1.6177333 0.9484743 
VulpCenpA_XP_025839760.1              0.9795514 1.9127227 2.6079538 2.3958578 1.7448012 0.9795514 1.4761258 0.2743937 0.6527982 0.4240912 0.7422542 0.0000000 0.6578760 0.4544708 0.1911151 0.2554044 0.1560385 0.0320070 0.5632232 0.9193862 0.9339025 0.9709009 0.9651427 0.9651427 0.9797638 0.9659455 0.9922127 1.0011877 1.0251170 0.9703056 0.9703056 1.6081458 0.9659455 
GallCenpA_NP_001094507.1              0.8523576 1.8033126 2.6808397 2.5593688 1.5474629 0.8523576 1.4750362 0.8096878 0.0086134 0.8705969 0.6617775 0.6578760 0.0000000 0.9625234 0.7939086 0.7392783 0.7491779 0.6803741 0.3971576 0.9598722 0.9413679 0.8558541 0.8494095 0.8494095 0.8641146 0.8373546 0.8481167 0.8726956 0.8954005 0.8543722 0.8543722 1.4885753 0.8373546 
RatCenpA_NP_001100181.1               1.2645768 2.1756700 3.0047836 2.4187132 1.9778568 1.2645768 2.2801316 0.4181612 0.9592301 0.2214371 1.1474144 0.4544708 0.9625234 0.0000000 0.4723982 0.5676952 0.4333556 0.4642594 0.8207493 1.1689207 1.0508354 1.2493190 1.2445113 1.2445113 1.2592087 1.2453711 1.2738523 1.2902386 1.3180114 1.2502392 1.2502392 1.9613439 1.2453711 
BosCenpA_NP_001192309.1               1.2974885 1.9889752 2.6269414 2.3450423 1.8694381 1.2974885 1.7534531 0.2925487 0.7798132 0.4551995 0.9596945 0.1911151 0.7939086 0.4723982 0.0000000 0.2070739 0.2216193 0.2082270 0.7343113 1.1181266 1.0654476 1.2816146 1.2768713 1.2768713 1.2915440 1.2777381 1.3126373 1.3236266 1.3518723 1.2826575 1.2826575 1.7437263 1.2777381 
EquusCenpA_XP_005600207.1             1.2450692 1.9320232 2.6972088 2.4329736 1.9088964 1.2450692 1.6654303 0.2614793 0.7474942 0.5540106 0.8412964 0.2554044 0.7392783 0.5676952 0.2070739 0.0000000 0.2165251 0.2760597 0.6798702 1.1845165 1.1604862 1.2102376 1.2053984 1.2053984 1.2199384 1.2062394 1.2813716 1.2702352 1.2975112 1.2109852 1.2109852 1.7784184 1.2062394 
FelisCenpA_XP_003984461.1             1.1765469 2.1106731 2.8379286 2.5549196 1.9742666 1.1765469 1.6324091 0.2185921 0.7750390 0.4788431 0.8339044 0.1560385 0.7491779 0.4333556 0.2216193 0.2165251 0.0000000 0.1641768 0.6100625 1.1268896 1.0714211 1.1632789 1.1583231 1.1583231 1.1728448 1.1591525 1.1903518 1.2006214 1.2268420 1.1638102 1.1638102 1.8662066 1.1591525 
CanisCenpA_XP_532899.2                1.0802966 2.0008442 2.7329364 2.4413217 1.8620018 1.0802966 1.5694277 0.2948618 0.6750833 0.4635389 0.7725970 0.0320070 0.6803741 0.4642594 0.2082270 0.2760597 0.1641768 0.0000000 0.5796247 0.9551177 0.9718169 1.0690200 1.0636532 1.0636532 1.0784167 1.0644784 1.0936151 1.1034409 1.1288380 1.0690515 1.0690515 1.6142912 1.0644784 
AlligatorCenpA_KYO40442.1             0.6984086 1.5001785 2.1431117 2.3945707 1.5162175 0.6984086 1.0961896 0.6625198 0.4028589 0.8257768 0.5852706 0.5632232 0.3971576 0.8207493 0.7343113 0.6798702 0.6100625 0.5796247 0.0000000 0.7002040 0.8525735 0.7060033 0.6987209 0.6987209 0.7130204 0.6878552 0.6952974 0.7167241 0.7373464 0.7031891 0.7031891 1.3618030 0.6878552 
ExpalCenpA_KXJ23015.1                 0.8264471 1.3931517 2.2294569 1.9920349 1.4052849 0.8264471 1.6939169 1.2295787 0.9661455 1.1142728 1.0603124 0.9193862 0.9598722 1.1689207 1.1181266 1.1845165 1.1268896 0.9551177 0.7002040 0.0000000 0.4430085 0.7858197 0.8336967 0.8336967 0.8458483 0.8467587 0.8836934 0.8426654 0.8239730 0.8377653 0.8377653 1.2230007 0.8467587 
Nv_H3_XP_001623949.1                  0.6334181 1.3757812 2.1436633 1.5512022 1.1006764 0.6334181 1.2866060 1.1582577 0.9479449 1.0105799 0.8978083 0.9339025 0.9413679 1.0508354 1.0654476 1.1604862 1.0714211 0.9718169 0.8525735 0.4430085 0.0000000 0.5897002 0.6316368 0.6316368 0.6438738 0.6356940 0.6627833 0.6485256 0.6309737 0.6352870 0.6352870 1.2002880 0.6356940 
Strongylo_H3_NP_999712.1              0.0533271 1.0500873 1.7790123 1.7242581 1.1763269 0.0533271 0.9133489 1.1679195 0.8728100 1.1889362 0.9387502 0.9709009 0.8558541 1.2493190 1.2816146 1.2102376 1.1632789 1.0690200 0.7060033 0.7858197 0.5897002 0.0000000 0.0146018 0.0146018 0.0146018 0.0219967 0.0712839 0.0454512 0.0376581 0.0221010 0.0221010 1.0223065 0.0219967 
Amph_H3_XP_003391250.1                0.0375267 1.1064674 1.8376516 1.7846738 1.1974195 0.0375267 0.8624577 1.1629841 0.8664877 1.1839624 0.9600767 0.9651427 0.8494095 1.2445113 1.2768713 1.2053984 1.1583231 1.0636532 0.6987209 0.8336967 0.6316368 0.0146018 0.0000000 0.0000010 0.0000010 0.0072273 0.0545933 0.0298538 0.0374903 0.0072609 0.0072609 1.0390941 0.0072273 
Dmel_H3_NP_724345.1                   0.0375267 1.1064674 1.8376516 1.7846738 1.1974195 0.0375267 0.8624577 1.1629841 0.8664877 1.1839624 0.9600767 0.9651427 0.8494095 1.2445113 1.2768713 1.2053984 1.1583231 1.0636532 0.6987209 0.8336967 0.6316368 0.0146018 0.0000010 0.0000000 0.0000010 0.0072273 0.0545933 0.0298538 0.0374903 0.0072609 0.0072609 1.0390941 0.0072273 
Homo_H3_NP_066403.2                   0.0375267 1.1064674 1.8376516 1.8073096 1.1974195 0.0375267 0.8624577 1.1774855 0.8811528 1.1987473 0.9735187 0.9797638 0.8641146 1.2592087 1.2915440 1.2199384 1.1728448 1.0784167 0.7130204 0.8458483 0.6438738 0.0146018 0.0000010 0.0000010 0.0000000 0.0072273 0.0545933 0.0298538 0.0374903 0.0072609 0.0072609 1.0437756 0.0072273 
Hydra_H3_XP_002164221.1               0.0377931 1.1116537 1.8139551 1.7761236 1.1982697 0.0377931 0.8521346 1.1638132 0.8543693 1.1848124 0.9484743 0.9659455 0.8373546 1.2453711 1.2777381 1.2062394 1.1591525 1.0644784 0.6878552 0.8467587 0.6356940 0.0219967 0.0072273 0.0072273 0.0072273 0.0000000 0.0549896 0.0300661 0.0377562 0.0145833 0.0145833 1.0361063 0.0000010 
Homo_H3.3_NP_001013721.2              0.0459759 1.1123533 1.8322960 1.7077629 1.1361737 0.0459759 0.8825317 1.1950980 0.8654365 1.2114681 1.0146718 0.9922127 0.8481167 1.2738523 1.3126373 1.2813716 1.1903518 1.0936151 0.6952974 0.8836934 0.6627833 0.0712839 0.0545933 0.0545933 0.0545933 0.0549896 0.0000000 0.0380985 0.0459319 0.0629683 0.0629683 0.9821083 0.0549896 
Dmel_H3.3_NP_511095.1                 0.0072912 1.0834189 1.8114172 1.7274092 1.1878140 0.0072912 0.8804602 1.2053823 0.8902380 1.2279289 1.0006489 1.0011877 0.8726956 1.2902386 1.3236266 1.2702352 1.2006214 1.1034409 0.7167241 0.8426654 0.6485256 0.0454512 0.0298538 0.0298538 0.0298538 0.0300661 0.0380985 0.0000000 0.0072835 0.0376539 0.0376539 1.0351170 0.0300661 
Strongylo_H3.3_XP_791401.1            0.0146495 1.0671465 1.8161190 1.7244100 1.2138905 0.0146495 0.8998253 1.2316385 0.9130644 1.2550246 1.0165188 1.0251170 0.8954005 1.3180114 1.3518723 1.2975112 1.2268420 1.1288380 0.7373464 0.8239730 0.6309737 0.0376581 0.0374903 0.0374903 0.0374903 0.0377562 0.0459319 0.0072835 0.0000000 0.0453954 0.0453954 1.0573155 0.0377562 
Mus_H3_AAA37813.1                     0.0377312 1.1114846 1.8575404 1.7909484 1.2129145 0.0377312 0.8856760 1.1684723 0.8714724 1.1895998 0.9865676 0.9703056 0.8543722 1.2502392 1.2826575 1.2109852 1.1638102 1.0690515 0.7031891 0.8377653 0.6352870 0.0221010 0.0072609 0.0072609 0.0072609 0.0145833 0.0629683 0.0376539 0.0453954 0.0000000 0.0000010 1.0439980 0.0145833 
Xen_H3_AAA37813.1                     0.0377312 1.1114846 1.8575404 1.7909484 1.2129145 0.0377312 0.8856760 1.1684723 0.8714724 1.1895998 0.9865676 0.9703056 0.8543722 1.2502392 1.2826575 1.2109852 1.1638102 1.0690515 0.7031891 0.8377653 0.6352870 0.0221010 0.0072609 0.0072609 0.0072609 0.0145833 0.0629683 0.0376539 0.0453954 0.0000010 0.0000000 1.0439980 0.0145833 
KX622141_Hydractinia_CENP-A           1.0149887 0.7930852 1.1179161 1.2911518 0.9287635 1.0149887 1.3929510 1.7310898 1.5540538 1.7647340 1.6177333 1.6081458 1.4885753 1.9613439 1.7437263 1.7784184 1.8662066 1.6142912 1.3618030 1.2230007 1.2002880 1.0223065 1.0390941 1.0390941 1.0437756 1.0361063 0.9821083 1.0351170 1.0573155 1.0439980 1.0439980 0.0000000 1.0361063 
KX622127_Hydractinia_H3               0.0377931 1.1116537 1.8139551 1.7761236 1.1982697 0.0377931 0.8521346 1.1638132 0.8543693 1.1848124 0.9484743 0.9659455 0.8373546 1.2453711 1.2777381 1.2062394 1.1591525 1.0644784 0.6878552 0.8467587 0.6356940 0.0219967 0.0072273 0.0072273 0.0072273 0.0000010 0.0549896 0.0300661 0.0377562 0.0145833 0.0145833 1.0361063 0.0000000 
```
