## Supplementary data S3 for "Conserved meiotic mechanisms in the cnidarian *Clytia hemisphaerica* revealed by Spo11 knockout": CenpA_aa_extended_alignment_2.fa.treefile

```
(TCONS_00017052-protein:0.0000000000,(((((((((((Clytia_CenH3-2_TCONS_00013881-protein:0.1982746720,Clytia_CenH3-1_TCONS_00050004-protein:0.6402295373)94:0.1665340027,TCONS_00036365_updated:1.1165906152)90:0.3569599233,KX622141_Hydractinia_CENP-A:0.3921236906)72:0.0125840549,XP_002154677.2:0.8533010759)100:0.6787611209,(((((((HomoCenpA_AAH02703.1:0.1044587177,(MusCenpA_sp_O35216.1_CENPA_MOUSE:0.1287518937,RatCenpA_NP_001100181.1:0.1277612844)100:0.3167877610)68:0.0695980740,(BosCenpA_NP_001192309.1:0.1246945489,EquusCenpA_XP_005600207.1:0.1283790178)84:0.0351721859)57:0.0537282628,FelisCenpA_XP_003984461.1:0.0802730057)91:0.0922078459,(VulpCenpA_XP_025839760.1:0.0111649601,CanisCenpA_XP_532899.2:0.0255834294)80:0.0090705696)100:0.4230701861,((LyrtetCenpA_AFH75312.1:0.0109537501,GallCenpA_NP_001094507.1:0.0000020369)100:0.3269608409,AlligatorCenpA_KYO40442.1:0.2610148626)90:0.1812195621)75:0.0833238605,XenCenpA_NP_001016585.1:0.4051363152)100:0.4933432707,(ExpalCenpA_KXJ23015.1:0.2771982586,Nv_H3_XP_001623949.1:0.2508101402)90:0.1969886247)60:0.1635388690)94:0.3292266538,CENPA_YEAST_sp_P36012.2_CENPA_YEAST:1.0535994702)75:0.2300854782,(Hydra_H3_XP_002164221.1:0.0000025279,KX622127_Hydractinia_H3:0.0000025279)78:0.0000023670)38:0.0087273716,(Strongylo_H3_NP_999712.1:0.0173621128,(Amph_H3_XP_003391250.1:0.0000025279,(Dmel_H3_NP_724345.1:0.0000025279,(Homo_H3_NP_066403.2:0.0000025279,(((Mus_H3_AAA37813.1:0.0000000000,Pan_H3_NP_001361345.1:0.0000000000):0.0000000000,Bos_H3_NP_001361459.1:0.0000000000):0.0000020410,Xen_H3_AAA37813.1:0.0000020508)97:0.0086769556)32:0.0000020087)30:0.0000020759)45:0.0000026369)43:0.0000021987)75:0.0268190376,Homo_H3.3_NP_001013721.2:0.0370536905)73:0.0086681255,(Dmel_H3.3_NP_511095.1:0.0000025279,Strongylo_H3.3_XP_791401.1:0.0087093041)58:0.0000025279)91:0.0087324906,XP_002154470.1:0.0000025279):0.0000025279,KX622125_KX622126_Hydractinia_H3.3.1_2:0.0000000000);
```
