## Supplementary data S4 for "Conserved meiotic mechanisms in the cnidarian *Clytia hemisphaerica* revealed by Spo11 knockout": mlh1_alignment_2.fa.bionj

```
(((Canis_Mlh1X2_XP_022264152.1:0.02919869,Canis_Mlh1X1_XP_534219.2:-0.01520739):0.05222814,HomoMlh1_NP_000240.1:0.03492225):0.00467767,Bos_Mlh1_NP_001069462.2:0.05454017,((((((TCONS_00002729-protein:2.14847684,(Homo_PMS2_NP_000526.2:0.15214907,Rat_PMS2_XP_006248924.1:0.14176063):1.59146380):1.00908291,Thelo_Mlh1_KII61532.1:1.21206081):0.39378387,((Acropora_Mlh1X1_XP_029191639.1:0.00366666,Acropoa_Mlh1X2_XP_029191640.1:-0.00366566):0.21801817,Exaip_Mlh1_KXJ22947.1:0.27101719):0.04256268):0.05620229,(TCONS_00008394-protein:0.29279700,Hyda_Mlh1_XP_012556802.1:0.35450283):0.22632068):0.19650891,Danio_Mlh1_NP_956953.1:0.17324466):0.17584552,(Rat_Mlh1_NP_112315.1:0.06202503,(Mus_Mlh1.2_NP_001311451.1:0.03298666,MusMlh1_NP_081086.2:-0.03298566):0.06518403):0.04639733):0.01584028);
```
