## Supplementary data S4 for "Conserved meiotic mechanisms in the cnidarian *Clytia hemisphaerica* revealed by Spo11 knockout": mlh1_alignment_2.fa.contree

```
#NEXUS
begin taxa;
	dimensions ntax=17;
	taxlabels
	'Acropoa_Mlh1X2_XP_029191640.1'
	'Acropora_Mlh1X1_XP_029191639.1'
	'Bos_Mlh1_NP_001069462.2'
	'Canis_Mlh1X1_XP_534219.2'
	'Canis_Mlh1X2_XP_022264152.1'
	'Danio_Mlh1_NP_956953.1'
	'Exaip_Mlh1_KXJ22947.1'
	'HomoMlh1_NP_000240.1'
	'Homo_PMS2_NP_000526.2'
	'Hyda_Mlh1_XP_012556802.1'
	'MusMlh1_NP_081086.2'
	'Mus_Mlh1.2_NP_001311451.1'
	'Rat_Mlh1_NP_112315.1'
	'Rat_PMS2_XP_006248924.1'
	TCONS_00002729-protein
	TCONS_00008394-protein[&!color=#d40808]
	'Thelo_Mlh1_KII61532.1'
;
end;

begin trees;
	tree tree_1 = [&R] ('HomoMlh1_NP_000240.1':0.041989,(((('MusMlh1_NP_081086.2':2.0E-6,'Mus_Mlh1.2_NP_001311451.1':2.0E-6)[&label=100]:0.03595,'Rat_Mlh1_NP_112315.1':0.068648)[&label=99]:0.043502,('Danio_Mlh1_NP_956953.1':0.24983,((('Exaip_Mlh1_KXJ22947.1':0.354097,('Acropoa_Mlh1X2_XP_029191640.1':2.0E-6,'Acropora_Mlh1X1_XP_029191639.1':2.0E-6)[&label=100]:0.234918)[&label=98]:0.152175,('Hyda_Mlh1_XP_012556802.1':0.290742,TCONS_00008394-protein:0.363071)[&label=98]:0.264909)[&label=72]:0.098246,('Thelo_Mlh1_KII61532.1':1.873295,(('Rat_PMS2_XP_006248924.1':0.187057,'Homo_PMS2_NP_000526.2':0.132359)[&label=100]:2.053948,TCONS_00002729-protein:2.604015)[&label=100]:1.252273)[&label=89]:0.355622)[&label=98]:0.198764)[&label=100]:0.221074)[&label=48]:0.035767,'Bos_Mlh1_NP_001069462.2':0.059439)[&label=41]:0.012573,('Canis_Mlh1X1_XP_534219.2':2.0E-6,'Canis_Mlh1X2_XP_022264152.1':0.014172)[&label=98]:0.040678);
end;

begin figtree;
	set appearance.backgroundColorAttribute="Default";
	set appearance.backgroundColour=#ffffff;
	set appearance.branchColorAttribute="User selection";
	set appearance.branchColorGradient=false;
	set appearance.branchLineWidth=1.0;
	set appearance.branchMinLineWidth=0.0;
	set appearance.branchWidthAttribute="Fixed";
	set appearance.foregroundColour=#000000;
	set appearance.hilightingGradient=false;
	set appearance.selectionColour=#2d3680;
	set branchLabels.colorAttribute="User selection";
	set branchLabels.displayAttribute="Branch times";
	set branchLabels.fontName="sansserif";
	set branchLabels.fontSize=8;
	set branchLabels.fontStyle=0;
	set branchLabels.isShown=false;
	set branchLabels.significantDigits=4;
	set layout.expansion=0;
	set layout.layoutType="RECTILINEAR";
	set layout.zoom=0;
	set legend.attribute="label";
	set legend.fontSize=10.0;
	set legend.isShown=false;
	set legend.significantDigits=4;
	set nodeBars.barWidth=4.0;
	set nodeBars.displayAttribute=null;
	set nodeBars.isShown=false;
	set nodeLabels.colorAttribute="User selection";
	set nodeLabels.displayAttribute="label";
	set nodeLabels.fontName="sansserif";
	set nodeLabels.fontSize=8;
	set nodeLabels.fontStyle=0;
	set nodeLabels.isShown=true;
	set nodeLabels.significantDigits=4;
	set nodeShapeExternal.colourAttribute="User selection";
	set nodeShapeExternal.isShown=false;
	set nodeShapeExternal.minSize=10.0;
	set nodeShapeExternal.scaleType=Width;
	set nodeShapeExternal.shapeType=Circle;
	set nodeShapeExternal.size=4.0;
	set nodeShapeExternal.sizeAttribute="Fixed";
	set nodeShapeInternal.colourAttribute="User selection";
	set nodeShapeInternal.isShown=false;
	set nodeShapeInternal.minSize=10.0;
	set nodeShapeInternal.scaleType=Width;
	set nodeShapeInternal.shapeType=Circle;
	set nodeShapeInternal.size=4.0;
	set nodeShapeInternal.sizeAttribute="Fixed";
	set polarLayout.alignTipLabels=false;
	set polarLayout.angularRange=0;
	set polarLayout.rootAngle=0;
	set polarLayout.rootLength=100;
	set polarLayout.showRoot=true;
	set radialLayout.spread=0.0;
	set rectilinearLayout.alignTipLabels=false;
	set rectilinearLayout.curvature=0;
	set rectilinearLayout.rootLength=100;
	set scale.offsetAge=0.0;
	set scale.rootAge=1.0;
	set scale.scaleFactor=1.0;
	set scale.scaleRoot=false;
	set scaleAxis.automaticScale=true;
	set scaleAxis.fontSize=8.0;
	set scaleAxis.isShown=false;
	set scaleAxis.lineWidth=1.0;
	set scaleAxis.majorTicks=1.0;
	set scaleAxis.minorTicks=0.5;
	set scaleAxis.origin=0.0;
	set scaleAxis.reverseAxis=false;
	set scaleAxis.showGrid=true;
	set scaleBar.automaticScale=true;
	set scaleBar.fontSize=10.0;
	set scaleBar.isShown=true;
	set scaleBar.lineWidth=1.0;
	set scaleBar.scaleRange=0.0;
	set tipLabels.colorAttribute="User selection";
	set tipLabels.displayAttribute="Names";
	set tipLabels.fontName="sansserif";
	set tipLabels.fontSize=8;
	set tipLabels.fontStyle=0;
	set tipLabels.isShown=true;
	set tipLabels.significantDigits=4;
	set trees.order=false;
	set trees.orderType="increasing";
	set trees.rooting=true;
	set trees.rootingType="User Selection";
	set trees.transform=false;
	set trees.transformType="cladogram";
end;
```
