## Supplementary data S4 for "Conserved meiotic mechanisms in the cnidarian *Clytia hemisphaerica* revealed by Spo11 knockout": mlh1_alignment_2.fa.mldist

```
17
HomoMlh1_NP_000240.1           0.0000000 0.1330732 0.1792404 0.1559583 0.4228013 0.0719430 0.0964310 0.0962368 0.7877984 0.9898630 0.7346765 0.7444823 1.9991379 3.3526283 3.3006125 0.9271123 3.7209125 
MusMlh1_NP_081086.2            0.1330732 0.0000000 0.0000010 0.0942234 0.4302509 0.1419636 0.1758352 0.1485095 0.7946583 1.0246679 0.7585016 0.7646612 1.9810690 3.4167427 3.2653985 0.9992459 3.9890615 
Mus_Mlh1.2_NP_001311451.1      0.1792404 0.0000010 0.0000000 0.1323957 0.5737012 0.1961184 0.1961184 0.1932904 1.0431271 0.9866636 1.0333563 1.0440820 2.5018821 4.8299297 4.4591950 1.3416066 5.7918856 
Rat_Mlh1_NP_112315.1           0.1559583 0.0942234 0.1323957 0.0000000 0.4680945 0.1630960 0.1949193 0.1814652 0.8696572 1.0542340 0.8069099 0.8141971 2.0191658 3.6126934 3.5050154 1.0286511 4.0053740 
Danio_Mlh1_NP_956953.1         0.4228013 0.4302509 0.5737012 0.4680945 0.0000000 0.4226685 0.5035772 0.4238399 0.7414555 1.0105382 0.6802750 0.6818634 1.8755413 3.6118145 3.5786073 0.8876083 3.8906914 
Canis_Mlh1X1_XP_534219.2       0.0719430 0.1419636 0.1961184 0.1630960 0.4226685 0.0000000 0.0139913 0.0940159 0.7908510 0.9962660 0.7036197 0.7132343 1.9898468 3.3259946 3.3151697 0.9473656 3.7746624 
Canis_Mlh1X2_XP_022264152.1    0.0964310 0.1758352 0.1961184 0.1949193 0.5035772 0.0139913 0.0000000 0.1226639 0.9277923 0.9962660 0.8300017 0.8420804 2.2916084 3.8921969 3.8581771 1.1242698 4.6074118 
Bos_Mlh1_NP_001069462.2        0.0962368 0.1485095 0.1932904 0.1814652 0.4238399 0.0940159 0.1226639 0.0000000 0.8030127 1.0354786 0.7545994 0.7609013 1.9846065 3.4620648 3.4162933 0.9473002 3.8798834 
Exaip_Mlh1_KXJ22947.1          0.7877984 0.7946583 1.0431271 0.8696572 0.7414555 0.7908510 0.9277923 0.8030127 0.0000000 0.9924046 0.4853697 0.4853697 2.0156599 3.2485517 3.2457601 0.8801285 3.5597019 
Hyda_Mlh1_XP_012556802.1       0.9898630 1.0246679 0.9866636 1.0542340 1.0105382 0.9962660 0.9962660 1.0354786 0.9924046 0.0000000 0.8165790 0.8312944 2.6932664 4.2110805 4.4855500 0.6472998 4.6541551 
Acropoa_Mlh1X2_XP_029191640.1  0.7346765 0.7585016 1.0333563 0.8069099 0.6802750 0.7036197 0.8300017 0.7545994 0.4853697 0.8165790 0.0000000 0.0000010 1.9561898 3.2552669 3.5064059 0.8076440 3.6654924 
Acropora_Mlh1X1_XP_029191639.1 0.7444823 0.7646612 1.0440820 0.8141971 0.6818634 0.7132343 0.8420804 0.7609013 0.4853697 0.8312944 0.0000010 0.0000000 1.9561898 3.2753365 3.4956855 0.8141654 3.6777960 
Thelo_Mlh1_KII61532.1          1.9991379 1.9810690 2.5018821 2.0191658 1.8755413 1.9898468 2.2916084 1.9846065 2.0156599 2.6932664 1.9561898 1.9561898 0.0000000 4.1736691 4.2898934 2.1073904 4.0207380 
Rat_PMS2_XP_006248924.1        3.3526283 3.4167427 4.8299297 3.6126934 3.6118145 3.3259946 3.8921969 3.4620648 3.2485517 4.2110805 3.2552669 3.2753365 4.1736691 0.0000000 0.2939097 3.5598116 3.8730467 
Homo_PMS2_NP_000526.2          3.3006125 3.2653985 4.4591950 3.5050154 3.5786073 3.3151697 3.8581771 3.4162933 3.2457601 4.4855500 3.5064059 3.4956855 4.2898934 0.2939097 0.0000000 3.6335140 3.9013785 
TCONS_00008394-protein         0.9271123 0.9992459 1.3416066 1.0286511 0.8876083 0.9473656 1.1242698 0.9473002 0.8801285 0.6472998 0.8076440 0.8141654 2.1073904 3.5598116 3.6335140 0.0000000 3.7948950 
TCONS_00002729-protein         3.7209125 3.9890615 5.7918856 4.0053740 3.8906914 3.7746624 4.6074118 3.8798834 3.5597019 4.6541551 3.6654924 3.6777960 4.0207380 3.8730467 3.9013785 3.7948950 0.0000000 
```
