## Supplementary data S4 for "Conserved meiotic mechanisms in the cnidarian *Clytia hemisphaerica* revealed by Spo11 knockout": mlh1_alignment_2.fa.treefile

```
(HomoMlh1_NP_000240.1:0.0419886834,((((MusMlh1_NP_081086.2:0.0000024232,Mus_Mlh1.2_NP_001311451.1:0.0000024232)100:0.0359498822,Rat_Mlh1_NP_112315.1:0.0686454150)99:0.0435053632,(Danio_Mlh1_NP_956953.1:0.2498290856,(((Exaip_Mlh1_KXJ22947.1:0.3540972927,(Acropoa_Mlh1X2_XP_029191640.1:0.0000024232,Acropora_Mlh1X1_XP_029191639.1:0.0000024232)100:0.2349396038)98:0.1521596820,(Hyda_Mlh1_XP_012556802.1:0.2907400959,TCONS_00008394-protein:0.3630958950)98:0.2649307135)72:0.0983286351,(Thelo_Mlh1_KII61532.1:1.8745183648,((Rat_PMS2_XP_006248924.1:0.1858865326,Homo_PMS2_NP_000526.2:0.1333574115)100:2.0540123810,TCONS_00002729-protein:2.6039940290)100:1.2523875210)89:0.3544250158)98:0.1987036900)100:0.2210560086)48:0.0357623797,Bos_Mlh1_NP_001069462.2:0.0594370757)41:0.0125725520,(Canis_Mlh1X1_XP_534219.2:0.0000024232,Canis_Mlh1X2_XP_022264152.1:0.0141715653)98:0.0406758057);
```
