## Supplementary data S6 for "Conserved meiotic mechanisms in the cnidarian *Clytia hemisphaerica* revealed by Spo11 knockout": piwi_aa

```
>Piwi_Clytia Alignment of 3 sequences: ABY67112.1, Piwi_unigene, TCONS_00014147-protein
MTGRARGRARGRGRAQQNAPPPGGAPPPQQSAPQAVGRGRARGGPPPAQSAPQQQAPAPRQPPPQQQRQQAPVAAVADQM
QKMNVQEERPRQRRGIGEFKTRSFKDPATDKKGTSGEPVQILTNYFKVDKMPRFEGLHQYVVAFDPDIQSQKLKGFLLFS
MQDVIGEVKVFDGMSLFLPRKLAEPVVERCVETRDGSSIKVKITHTNEVPVNSPQVVQLMGILFRRQLRHLNMQLVGRHY
FNPSRKIDVPAHKMVVWPGFETNILQHESEVLLCANTTSKILNSQSVLEWMYEIHRQVPKDRFYETVSKKLVGQIVLTRY
NNKTYTVDDIAWDKHPTDTFEKADGSRISYKEYYTTAYEQAPKDDQQPLLLSRPKDKDRKRGVSGNIYLLPEFCSITGLS
EEMRANFQVMKDLAQHTRIGPAQKVDILKNFMKDLNSNPESKKELSNWNMSFSSELLRLNGRKLPTQPMYQRDQKFTYQP
GNADWQKETRGKLLISTFNMQKWVLIFSQRDEKVAQDFLRTLKTVASPMGMRVADPQLCRLQSDQPRQYIQSLKEQIKPD
TEIVVCIVPNNRKDRYDAIKKITCVENPVPSQVVVSRTLSKQQMLMSVCTKIAIQLNCKLGGEVWATEIPVKKLMVIGFD
VYHDSMNKGQSIGGFIASTNDSLTRYYSRITKQRSHNEICSQLKICMTGALKKYREVNGHDPDRIIVYRDGVGDGQIYDV
KDHEVPQFKAAIQEFNPNITKFSMIIVKKRVSTRLFAHSRGGISNPMPGTIVDSAVTRPEFYDFFLCSQTVRQGTVTPVN
YNIIEDSSGLKPDHLQKLTYKLCHLYYNWPGTIKVPAPCQYAHKLAFLVGQSVHTDPALELSDRLYYL
>ChePiwi2_TCONS_00013961-protein ID=TCONS_00013961-protein|Name=TCONS_00013961-protein|organism=Clytia hemisphaerica|type=polypeptide|length=917bp
MASSGGLGRGGRGALLLKALETPVKTPGHSSQNGQTTSPPAPSGVKPPST
ADTQTSKAPAQKTGPVMMGRGLLAQQLLQKKAKSPTPTPPPPDEKPPSEP
QRTKSVSPPPVPSAGLPTPSTASEQKAPSTVGTSTTSEDSTLLSELERLT
VEAPKLTKRMDKGSAGIPSPMFVNYISFKAREEGAFQYNVSFNPPVESRN
MRFGMLKEHAELIGKTKAFDGATLFIPHRLPKPQMKLQSKRITDGATVEL
KITLVKILAPTECLQLYNIVLRRVMKVLEMSQVGRYYYDPKRPAPIPQHR
LELWPGYITSIQAYEGGVMLLADVSHRLLRTDTVLTFMYDIIQKNPNNFQ
AEVTKQLVGNVVLTRYNNKTYRIDDIAWDKSPESKFQYFNGEEMSYIEYY
RKSYNKELTDTGQPLLIHRPKETKGVRQRGKPLEIICLIPELCSMTGLTD
AIRADFRVMKDIAQHTRVTPNQRKIAMKKFIDNIYKTPTALEELQSWNLE
LDKDLLSTEGRELPNEKIVFGSKTIVANDQADWGREATRERVISAVGINQ
WLVLFTKRDQQKAMDFVQTMKQCCPQMGIQCNDPHTFCLRDDRTESYLRS
IRENLNPQIQMVVCIFPTSRDDRYAAVKKLCCVDSPVPSQCINARTISQA
NKLRSVTQKVALQINVKLGGELWALNIPMKNVMIIGIDVYHDSSKGSRSI
GGFVASTNKTFTRWYSRCCFQMPGQELIDGLKVCFTSALKKYHDDNHCLP
EKIIVFRDGVGDGQMQVVANYEVQQLRECFPLLGASYEPKLCVVVVQKRI
SQRLFSAKNNQLENPKPGSVLDHTITRREWFDFFLVSQHVRQGTVTPTHY
VVVHDDTGMMPDHIQRLSYKLTHLYYNWPGTIRVPAPCQYAHKLAFLVGQ
SLHKDPSQELSDRLFFL
>CheTCONS_00070825-protein ID=TCONS_00070825-protein|Name=TCONS_00070825-protein|organism=Clytia hemisphaerica|type=polypeptide|length=957bp
MVKGGRKIRPDQIEPYTLTPPSCNGKGPPMFASPTKNNEMIHFECTTEEM
KRQFEPPCTKSSAEKQQKCGKLGKPIQIQANHFPLDIKIPNGDIYHYDVT
FILPNKAEVKKSHKSLLIKVIEKVKEQYQSTLGNPNSIVFDGLKNLYSNR
ELFQGLFEGTVKINDGKDSPRFIEVGVRLKRVGNSLPVNYMVSQYLQSGR
KGAAIHDSLQVLNIILGMTPLLHYECVGRTHFNPCTGNGSILEIGHGKSI
WVGTFQSARIGWKPFLNIAVANRPAYNQQPVIQFLMSVLSSKDPRCLSNL
HPKDKTKLDREIKQLKVRFTRPDGQKREYRVNKLVDSAERLSLDIXKTKL
DREIKQLKVRFTRPDGQKREYRVNKLVDSAERLSLDMDSPDGGKRKTTIQ
QYFKNQYKCNLKYPSLPCAHVGPPKGTIYLPIEFLEIKKQLAPTTKKLSE
DETAEMIKQTALQPNIRKQRIQRNLRELKNSFKDDPYAKAFGLEINDKMA
EMRGRVLDAPSIKYKKGSKVSECRHTGGKWNMTSQDRVDPLKFLETVSLG
RWGVLDLAGLPPQQKQAFVDAVAIEAGQRGHHIDYPIYDKADVNNLEDVE
KSFKRLCMHIQQQCNGKPQLVLVIAPFKGNIYPCIKYIGDAVMNVPTQFV
LKKNVLGKPRQGPSGQTIHNLCLKLNAKTGGTNHGLFVRPPVMKKPIIIL
GADVTHSAPSEFKKPSIAAMVGSCNPEASEYFCEVRVQKQGKVMEEIEKT
EEMVKSLLQRFNEKTRVKPLKIIYYRDGVSEGQFISVLNHELTAIRKACL
SLHPDYKPEVTFFVAQKRHNTRLFPSDPKDGFGKARNVPPGTVIDTMITH
PTETDFFLASHEGIQGTTKPTHYHLLWDDSNFSNDELQSLTYNLCHLCSR
CERSVSYPAPTYYAHLAAARAREHHNALLLRNRNRIDFIPKEDLRKIEKC
TLLNYFM
>CheTCONS_00050125-protein ID=TCONS_00050125-protein|Name=TCONS_00050125-protein|organism=Clytia hemisphaerica|type=polypeptide|length=1025bp
MGKSKGRGRGRGRGRGETGAPSPQAPGNATNSDSPPKSASNGVGRGRGNK
PTSANSQHNAPEQKPAVPQQFQQLAQDQRPLIQNQHQQRQPQANLQAQPQ
PPAQPQAQPQPQPPAQLQVQPLTQPQVQPPTQQRQPQPRPAQQTPAQQTP
ITSPKRDGINFNPREVMQLPLRPSHGKAGRKIQLNANFYELKIPTNAIIH
HYDVVISDGKQEDKIPKPMARQLMQKFTRSNKKLFRTQPVFDGRKNMYTK
EPLDFQSSRKFEGITFQEEGDDRERTFSITLKWVNQLNLKYLQDAMEGKA
QSVPQEIYQGLDMVLRYAATLCYVPVGSKFFTSNGSVNLGGGREMWPGYN
LTVRPTGRWKLMLNIDTSASGFYRHISVLQYLNEILPRFDIRRGEMMDRD
RKAFERELKGLKIQITYMGKQKRKYRVNGLTKLGASKQTFTLDNNEKVTV
QSYFRKEKNVTLKYANLPCLHVGNPQKNVYIPMEVCEMVPGQRVMKKLTE
DQTAIMIKNTAKKPEMRKAAIDRIVSDSNYAQDPYVKGFGIQVSQKMTTV
DARVINPPDVQYSGGKIMKPSGGAWNMKNIRVFQGANIQAWGMVVCNFFG
RPFEEDSAWRFEEELIKKAQEMGINMGRSVFYKVLNKFEDPTKVLSEGFA
TNKNLDLLVAVLPGKTPFYQCLKRMCETENGYVDAAADPRVQEILKNRGL
STQCIQIKNAIKCSPMTLAQLLLKVNAKMGGINNSISNSNKVTRPIRVFK
EPVLFLGADVTHPGIGDKESPSIAAIVGSVDPVPSKYAVCVRVQKHRQEM
IEDMKNVAKDLLKQFYINTKSKPCKIVMYRDGVSEGQFQQVLQHEMRAIQ
QACSELEKGYQPAITFIVVQKRHHARFFPMPGSRDVDRSGNCLPGTTIDS
GVCHPTEYDYYQYSHAGIQGTSRPSHYHVLWDDNDFEPDELQSLSFMLCH
LYVRCTRSVSIPAPAYYAHHVAFRAKDHLLGRIDDDGTSSSGRSDVGNVT
EDMARLNLREIVKPHPKLISRMYFV
>Nanopiwi_AHI50300.1 piwi [Nanomia bijuga]
MTGRARGRSRGRGRSDGATPGAGTPQPARPAGAPQVGRGRSRGAAPTPQQAQAPPQQRGPPPAAAPARAA
APPAEQMAKMTVSDNKPQQQQREQRRRKFDGEDHTLVTRNDGQVKEGTAGQKCSIVSNFFKVKKLPVFTG
LFQYNVSFDPDIQSNKLKSALLHDLDDILGTTRCFDGMTMFLPKKLEEPTTTKTVTTRQGNDITIKIMFT
NAVPENSPSVVQLMNILFRKQLRAMDMQLVGRNYYHPDRKIDIKAHKMQVWPGISTSILQYESDVMLCAD
VAHKVLRMQTVLEFLYEIYNTCNNKQGFYDIAKKKLLGEIILTRYNNKTYRIDDIDWEKHPTDSFQKADG
SSITFKEYYETVYEKKVNDLKQPLLISRPKEKDRKRGMDGPILLLPEFCVITGLSDEIRANFGIMKDLAQ
HTRISPAARAQNLTQFMSDLHANPKAQAELQQWNMEFERQLLKMTGRCLGAEKMFQKDAVFSYKIQDADW
SKETRGKALITTVNLQNWVLLHTQRDQQVAQGFVQTLKRVCGPMGMNVAEPTVCRLNDDQARTYFNSLND
QITQQVQMVVCIVPNNRKDRYDAIKKLCCVEKPVPSQVVVARTIQKPQMLMSVCTKIGIQLNCKLGGEVW
AVDIPLKKLMVVGFDVYHDSLTKGKSIGGFVASTNKHLTRYYSRTTSQTSHQEIADQLKVCMISSLKKYH
EINQCLPDPVIVYRDGVGDGQIKQVYDHEVPQFKEAFAQVEPNYNPKFAMIIVKKRVSTRLFLEERNQFG
NPPPGTLVDSVVTRPEWFDFFLVSQSVRQGTVTPTHYNVINDSSGFKADHFQRLTYKLCHLYYNWPGTIR
VPAPCQYAHKLAFLVGQSIHTEPDASLADRLYYL
>DmelPiwi_AAD08704.1 PIWI [Drosophila melanogaster]
MADDQGRGRRRPLNEDDSSTSRGSGDGPRVKVFRGSSSGDPRADPRIEASRERRALEEAPRREGGPPERK
PWGDQYDYLNTRPVELVSKKGTDGVPVMLQTNFFRLKTKPEWRIVHYHVEFVPTIENPRVRMGVLSNHAN
LLGSGYLFDGLQLFTTRKFEQEITVLSGKSKLDIEYKISIKFVGFISCAEPRFLQVLNLILRRSMKGLNL
ELVGRNLFDPRAKIEIREFKMELWPGYETSIRQHEKDILLGTEITHKVMRTETIYDIMRRCSHNPARHQD
EVRVNVLDLIVLTDYNNRTYRINDVDFGQTPKSTFSCKGRDISFVEYYLTKYNIRIRDHNQPLLISKNRD
KALKTNASELVVLIPELCRVTGLNAEMRSNFQLMRAMSSYTRMNPKQRTDRLRAFNHRLQNTPESVKVLR
DWNMELDKNVTEVQGRIIGQQNIVFHNGKVPAGENADWQRHFRDQRMLTTPSDGLDRWAVIAPQRNSHEL
RTLLDSLYRAASGMGLRIRSPQEFIIYDDRTGTYVRAMDDCVRSDPKLILCLVPNDNAERYSSIKKRGYV
DRAVPTQVVTLKTTKNRSLMSIATKIAIQLNCKLGYTPWMIELPLSGLMTIGFDIAKSTRDRKRAYGALI
ASMDLQQNSTYFSTVTECSAFDVLANTLWPMIAKALRQYQHEHRKLPSRIVFYRDGVSSGSLKQLFEFEV
KDIIEKLKTEYARVQLSPPQLAYIVVTRSMNTRFFLNGQNPPPGTIVDDVITLPERYDFYLVSQQVRQGT
VSPTSYNVLYSSMGLSPEKMQKLTYKMCHLYYNWSGTTRVPAVCQYAKKLATLVGTNLHSIPQNALEKKF
YYL
>HomoArgo2_sp|Q9UKV8.3|AGO2_HUMAN RecName: Full=Protein argonaute-2; Short=Argonaute2; Short=hAgo2; AltName: Full=Argonaute RISC catalytic component 2; AltName: Full=Eukaryotic translation initiation factor 2C 2; Short=eIF-2C 2; Short=eIF2C 2; AltName: Full=PAZ Piwi domain protein; Short=PPD; AltName: Full=Protein slicer
MYSGAGPALAPPAPPPPIQGYAFKPPPRPDFGTSGRTIKLQANFFEMDIPKIDIYHYELDIKPEKCPRRV
NREIVEHMVQHFKTQIFGDRKPVFDGRKNLYTAMPLPIGRDKVELEVTLPGEGKDRIFKVSIKWVSCVSL
QALHDALSGRLPSVPFETIQALDVVMRHLPSMRYTPVGRSFFTASEGCSNPLGGGREVWFGFHQSVRPSL
WKMMLNIDVSATAFYKAQPVIEFVCEVLDFKSIEEQQKPLTDSQRVKFTKEIKGLKVEITHCGQMKRKYR
VCNVTRRPASHQTFPLQQESGQTVECTVAQYFKDRHKLVLRYPHLPCLQVGQEQKHTYLPLEVCNIVAGQ
RCIKKLTDNQTSTMIRATARSAPDRQEEISKLMRSASFNTDPYVREFGIMVKDEMTDVTGRVLQPPSILY
GGRNKAIATPVQGVWDMRNKQFHTGIEIKVWAIACFAPQRQCTEVHLKSFTEQLRKISRDAGMPIQGQPC
FCKYAQGADSVEPMFRHLKNTYAGLQLVVVILPGKTPVYAEVKRVGDTVLGMATQCVQMKNVQRTTPQTL
SNLCLKINVKLGGVNNILLPQGRPPVFQQPVIFLGADVTHPPAGDGKKPSIAAVVGSMDAHPNRYCATVR
VQQHRQEIIQDLAAMVRELLIQFYKSTRFKPTRIIFYRDGVSEGQFQQVLHHELLAIREACIKLEKDYQP
GITFIVVQKRHHTRLFCTDKNERVGKSGNIPAGTTVDTKITHPTEFDFYLCSHAGIQGTSRPSHYHVLWD
DNRFSSDELQILTYQLCHTYVRCTRSVSIPAPAYYAHLVAFRARYHLVDKEHDSAEGSHTSGQSNGRDHQ
ALAKAVQVHQDTLRTMYFA
>MusArgo1_AAN75579.1 argonaute 1 protein, partial [Mus musculus]
MSDHGRRLPDSVLTGVFVFTAAGAYLPPLQQVFQAPRRPGIGTVGKPIKLLANYFEVDIPKIDVYHYEVD
IKPDKCPRRVNREVVEYMVQHFKPQIFGDRKPVYDGKKNIYTVTALPIGNERVDFEVTIPGEGKDRIFKV
SIKWLAIVSWRMLHEALVSGQIPVPLESVQALDVAMRHLASMRYTPVGRSFFSPPEGYYHPLGGGREVWF
GFHQSVRPAMWKMMLNIDVSATAFYKAQPVIEFMCEVLDIRNIDEQPKPLTDSQRVRFTKEIKGLKVEVT
HCGQMKRKYRVCNVTRRPASHQTFPLQLESGQTVECTVAQYFKQKYNLQLKYPHLPCLQVGQEQKHTYLP
LEVCNIVAGQRCIKKLTDNQTSTMIKATARSAPDRQEEISRLMKNASYNLDPYIQEFGIKVKDDMTEVTG
RVLPAPILQYGGRNRAIATPNQGVWDMRGKQFYNGIEIKVWAIACFAPQKQCREEVLKNFTDQLRKISKD
AGMPIQGQPCFCKYAQGADSVEPMFRHLKNTYSGLQLIIVILPGKTPVYAEVKRVGDTLLGMATQCVQVK
NVVKTSPQTLSNLCLKINVKLGGINNILVPHQRYERLLALSRGPPGESSAVFQQPVIFLGADVTHPPAGD
GKKPSITAVVGSMDAHPSRYCATVRVQRPRQEIIEDLSYMVRELLIQFYKSTRFKPTRIIFYRDGVPEGQ
LPQILHYELLAIRDACIKLEKDYQPGITYIVVQKRHHTRLFCADKNERIGKSGNIPAGTTVDTNITHPFE
FDFYLCSHAGIQGTSRPSHYYVLWDDNRFTADELQILTYQLCHTYVRCTRSVSIPAPAYYARLVAFRARY
HLVDKEHD
>MusArgo2_AAN75580.1 argonaute 2 protein, partial [Mus musculus]
VLASPAPTTSPIPGYAFKPPPRPDFGTTGRTIKLQANFFEMDIPKIDIYHYELDIKPEKCPRRVNREIVE
HMVQHFKTQIFGDRKPVFDGRKNLYTAMPLPIGRDKVELEVTLPGEGKDRIFKVSIKWVSCVSLQALHDA
LSGRLPSVPFETIQALDVVMRHLPSMRYTPVGRSFFTASEGCSNPLGGGREVWFGFHQSVRPSLWKMMLN
IDDTSVKPVRLFLFLRIVSATAFYKAQPVIEFVCEVLDFKSIEEQQKPLTDSQRVKFTKEIKGLKVEITH
CGQMKRKYRVCNVTRRPASHQTFPLQQESGQTVECTVAQYFKDRHKLVCNIVAGQRCIKKLTDNQTSTMI
RATARSAPDRQEEISKLMRSASFNTDPYVREFGIMVKDEMTDVTGRVLQPPSILYGGRNKAIATPVQGVW
DMRNKQFHTGIEIKVWAIACFAPQRQCTEVHLKSFTEQLRKISRDAGMPIQGQPCFCKYAQGADSVEPMF
RHLKNTYAGLQLVVVILPGKTPVYAEVKRVGDTVLGMATQCVQMKNVQRTTPQTLSNLCLKINVKLGGVN
NILLPQGRPPVFQQPVIFLGADVTHPPAGDGKKPSIAAVVGSMDAHPNRYCATVRVQQHRQEIIQDLAAM
VRELLIQFYKSTRFKPTRIIFYRDGVSEGQFQQVLHHELLAIREACIKLEKDYQPGITFIVVQKRHHTRL
FCTDKNERVGKSGNIPAGTTVDTKITHPTEFDFYLCSHAGIQVRR
>HyPiwi_AFQ20832.1 PIWI [Hydra vulgaris]
MTGRARGRSRGRGGGNEDAPQPPVGVQPEPYQAPAGRGRSRGSVPLQHAQPPQPAQPQQTAQPQQPAKVP
PSDQRQQQMSSLPADMSKLQVRDVPPRDERRRRGFGLEDSHVLKTREEGQLKVGTFGQQVEIVSNFFKVD
FRSADLHLYNVVFDPDVQSSKFRHAMLHKIDDVIGSTRCFDGMIMYLPKKLSEPVTKLSVKTNKNEDISI
TITHRCAVPANSPSVVQLMNILFKKQLKILNMQQIGRHYFNPDRKIDVQVEVERGIATQLQVWPGLQTSI
LQYEQSVMLCADVTHKVMRRDSVLDFLYNTHRSLSSQGKSNTFYEAAAKSLIGEIVLTRYNNKTYRIDDI
DWNKHPTDKFTKADGSEISFQEYYEKTYERKVLDPMQPLLISKPKDKDKKRGTQGPILLLPEFCSIQGLS
ETMRSNFNVMKDLAQHTRISPEMRAKNLESFMNELQANPEAVQELTRWNMNYEKKLLRMTGRCFPAENMT
QKDAKFTYKISDADWTKESRGKMLLSPVSISKWLLVFSQRDSNIAQDFKNTLQKVCGPMGMQVAEPELCR
LNQDNAKAFFTALKENITNDLQIVVCIVPNNNKDRYDSIKRLCCVERPIPSQVVVSRTLSKQQMLMSVCT
KIGIQLNCKMGGNVWAVDIPIQVMVVGYDVYHDSLTKGKSFGGFVASTNKSLTNYYSRITAHTSHQEICD
QLKICMTGALKKYHEINNSLPEKIIVYRDGVGDGQLGMVHGHELPQLKEAFKDVGAGYSPKFAMIVVKKR
ITTRLFLGNNGQYSNPPPGTVVDTVVTRPEWYDFFLISQSVRQGTVSPTHYNVISDNTGLKPDHFQRLTY
KLCHLYYNWPGTIRVPAPCQYAHKLAFLVGQSIHSEPNPVLADRLYYL
>Hywi_JAGZ62174.1 Hwyi [Hydra vulgaris]
MTGRARGRSRGRGGGNEDAPQPPVGVQPEPYQAPAGRGRSRGSVPLQHAQPPQPAQPQQTAQPPQPVKVP
PSDQRQQQMSSLPADMSKLQVRDEQPPRDERRRRGFGLEDSHVLKTREEGQLKVGTFGQQVEIVSNFFKV
DFRSADLHLYNVVFDPDVQSSKFRHAMLHKIDDVIGSTRCFDGMIMYLPKKLLEPVTKLSVKTNKNEDIS
ITITHRCAVPANSPSVVQLMNILFKKQLKILNMQQIGRHYFNPDRKIDVQVEVERGIATQLQVWPGLQTS
ILQYEQSVMLCADVTHKVMRRDSVLDFLYNTHRSLSSQGKSNTFYEAAAKSLIGEIVLTRYNNKTYRIDD
IDWNKHPTDKFTKADGSEISFQEYYEKTYERKVLDPMQPLLISKPKDKDKKRGTQGPILLLPEFCSIQGL
SETMRSNFNVMKDLAQHTRISPEMRAKNLESFMNELQANPEAVQELTRWNMNYEKKLLRMTGRCFPAENM
IQKDAKFTYKISDADWTKESRGKMLLSPVSISKWLLVFSQRDSNIAQDFKNTLQKVCGPMGMQVAEPELC
RLNQDNAKAFFTALKENITNDLQIVVCIVPNNNKDRYDSIKRLCCVERPIPSQVVVSRTLSKQQMLMSVC
TKIGIQLNCKMGGNVWAVDIPIQVMVVGYDVYHDSLTKGKSFGGFVASTNKSLTNYYSRITAHTSHQEIC
DQLKICMTGALKKYHEINNTLPDKIIVYRDGVGDGQLGMVHGHELPQLKEAFKDVGAGYNPKFAMIVVKK
RITTRLFLGNNGQYSNPPPGTVVDTVVTRPEWYDFFLISQSVRQGTVSPTHYNVISDNTGLKPDHFQRLT
YKLCHLYYNWPGTIRVPAPCQYAHKLAFLVGQSIHSEPNPVLADRLYYL
>PodoCniwi_AAS01181.1 Cniwi [Podocoryna carnea]
MTGRARGRARGRARGGQDAPKPGGGAAPAAPGGAPGGGRGRSRGAPPPQAQTAPAQAAAPKPAAQAPTEQ
MSRMAVGEERPAAQQQERRRRRLGEEANILQLKGKDQVTEGTAGARCNIVSNFFKVAKLPNFTGLHQYNV
SFDPDIQSGKLKSAMLHNLDDVLGTVRCFDGMTMFLPIKLADHETVRNVTTNRGDSITGQVIYTNLVPPN
SPSVVQLMNILFRKQLKKMEMQLIGRNYFDPRRKIDVPAHKMQVWPGYSTSILQYEQDVMLCADVQHKVL
QQTVLEFLYEIFNSNDRKNFYNIASKKLIGEIVLTRYQPTKTSRIDDIDWEKHPTDSFTKADGSTVTFKA
YYESVYEKKVADDQQPLLISRPKEKDKKRGMSGPILLLPEFCSITGLSDEIRQNFSVMKDLAQHTKISPA
GRVKTLEGFINELYSNPEAERELSQWNMAFEKTLLKMSGRSLPAEDMFQKSAKFSYKIQEADWSRETRGK
ELISTVNMTNWVLLYTQRDSNIANDFKQTLQRVCGPMGMQVADPQMCRLNSDSAQTYFSTLKEQINPQTQ
IVVCIVPNNRKDRYDVIKKLCCVERPVPSQVVVSRTLSKKQMLMSVCTKIGIQLNCKLGGEVWAVDIPLK
NVMVVGFDVYHDSATKGKSIGGFVASTNRYLTRYYSRITSQTSHQEICNQLKVCMTGALKKYHEVNNTLP
DRIIVYRDGVGDGQNSDGYEHELPQLKSAFSAAQANYEPKFAMLIVKKRVSTRLFLAANGQYSNPAPGTI
VDSVVTRPEWYDFLLISQSVRQGTVTPTHYNVINDTSGLKPDHFQRLTYKLCHLYYNWPGTIRVPAPCQY
AHKLAFLVGQSIHTEPSSHLADRLYYL
>Hyli_AGZ62175.1 Hyli [Hydra vulgaris]
MSGLGRGGRGALLLKALETPMKIPGQPVQNGNSSSLSEIKPVAITTDTNSNVLTSKVNGHSSTPSEIKPA
ENLSNLNGHSQPDIKVSVPVVHGTANGHGILAHQLSKQLSTNLPEQQTPGKTSLTCISPTLPASVSPSLP
TQSKIQSTSPVPVIEMDSMSINSGKSFEKGTQGTANPMYLNFVRLKCRNEGAFQYNVSFNPPIESKNMRF
GMLKEHTEVIGKAKAFDGSTLFLPHRLPQPQINLTSKRQTDNTAVQVTITLVKVLAPSQCMQLYNVLLRR
IMKILELQQVGRYYYDPKSPAMIPQHKLELWPGYITAIQAYEGGIMLLADVSHRLLRTDTCLNYMYDIIQ
KNQQDYQNEVTKKLVGTIVLTRYNNKTYRIDDIAWDKTPESTFTYHDGEEMSYVEYYKKSYNKELSDLGQ
PLLIHRPKEPKGVKPKGKPLEVICLIPELCSMTGLTDDMRADFRVMKDIAQHTRITPNQRQMAMRKYIKN
IYNNPTALAELENWGLHLEEDLLKTEGRLLPPEKIILGNNKSIICNREADWGKEATREAVITGIDINSWM
VISTKRDQPKAFEFVQTMKQCCPQMGFKCGDPFFFALNDDRTETYLRTIRENLNQKVQCVVCIFPTSRDD
RYAAVKKLCCIESPVPSQMINARTISQANKLRSVTQKVALQINVKLGGELWALNIPMKNVMICGIDVHHD
TSKGSRSVGGFVASTNSTFTRWYSRCVFQNIGQELIDGLKLCFVGALKKYHDENHSLPEKIFVFRDGVGD
GQLEIVSNYEVKQLQDCFPLLNDSYHPKMCVVVVQKRISQRLFAIQNGGLENPAPGSVLDHTVTRKDWFD
FFLVSQHVRQGTVTPTHYVVVYDDTGLKPDHIQRLSYKLTHLYYNWPGTIRVPAPCQYAHKLAFLVGTSL
HKDPALELSDRLFFL
>NvecArgo2_AGW15595.1 argonaute 2 [Nematostella vectensis]
MPKKSKGRGRGRGRGNPHHEKQQTLVGQQATSRNNEHKQLPKPTQTQQETSLSQQPYTCSSAAEAQGPLT
PPNNTQGGSLTNAEPAQADTLGQKFETQLNLSPQSGKEQGAIPKTGARLKGNSLAPGSQGNGQFSSKNLL
AQMQRTPRSASGSQNEASSKSQQAHNNQSQAAAHQQTQAGPQQTPARSQQTPAGPQQTQAGPQQTPAGPQ
QTQAGPQQTQEGPQQTPARSQQTPAIIGSTTTADEHLARHRQENMELPKRPGYGREGRKIKLRANFFQVT
LPNVDFLYHYDLEISPEKAPVSVCRDVVDAAIKHGEFKGVFNGCKPAFDGRRNLYCREPLPLKSEEASLK
VTLPGTDGGKERKFTLKIKEAGLVSIKELDQFLNGEFRGKVPQDAIQGMDIVLRQMPSMKFTAVGRCFFP
PPNGHCHDLGGGCELWTGFYQSVRPSQWKTMLLNIDVSSKGFQKSMPVIDFMLEILRQDRNRVLDTRWVM
DERDKKKLTTEIKGLRVETTHIKRKFTVMGLSHPAFNNRFRLEDNTETTVEAYFRNKYNTSLRYPHLPCL
LVGQKKNSVPMEVCNMIPTQRKRLTDEQTAAMIRKTAKPANERQRDINQWVDELATASDQYLKNEYGMRI
NKQMVAIEGRVLPAPELTLGGNPQGSALTPSDGAWDMRGKSFFEARTVEVWALVCFSHPKWCPKEKLEGF
ARQMGNVCRSEGMRMNPVPCRAEYASRVQEVEGIFGKLLHDFNSLQLIVVALPDRGNKDVYNEVKRVGDT
VLGIPTQCVQMKQFTMAKPQVCSNIAMKINGKLGGTNHVIADSLKATITDDKGNGIFNSLVIIFGADVTH
PAPGDMASLLSPPYVASLNRNASRYCARVRPQTHMKCKQAQEIIVDLADMVKELMIEFYKENKRKPVRII
FYRDGVSEGQFQQVLLEEVRAVQQACAMLEKDYQPLITFVAVQKRHHARLFAEEGRDARGKSRNVPAGTT
VDTVICHPFEFDFYLCSHAGIQGTSRPTHYHVLYDDNGFSADKLQALTYQLCHTFARCTRSVSMPAPAYY
AHLAAFRARGLVNAGRGAANGSEESQMKTYYETIKVCKRMEASITLPKRNSRSTVRGENEPLSELVKAAK
GIPVKSVEWQRSSSGKDRRVAKIVEWQRASSGKGRRVAKGVEWQRASSGKGRRVA
>NvecArgo1_AGW15594.1 argonaute 1 [Nematostella vectensis]
MASNNPVNRVGGNFNPPKRPNHGSTGRTIALRANFFPVQLPRGNIHHYDLSICPDKCPRRVNRDVVEVMV
LNYHKVFGGMKPVFDGRKNLYTRDPLPIGKTPTEFEVVLPTDNSQDKKFKVTLKWVSQVSLYALEKALEG
TCNQIPFETIQALDVVLRHLPSMKYTPVGRSFFSPPDGYDFPLERGREVWFGFHQSIRPSQWKMLLNIDV
SATAFYKCQSVVEFMCEVLRIRKDDLEKHAPLNDADRLRFTREIKGLKVEITHCGPMKRKYRAINVTKQP
AQALQFPLTLESGQTAQITVARYFQDKHKQRLRYPHLPCLQVGQEQRHTYLPLEVCNIVPGQRCVKKLTD
TQTSKMIRATARSAPDREREIRGLVKKANFDEDAYVKDFSISIGKNMVELQGRVLPPPKLVYGGKQSSPI
TPKGGVWDMRGRQLFHGIEIRTWAIACFVKQQMCTEDSLRRFSNQLMKISVEQGMPISCPPVFFRYARNP
DEVERMFRRLKEAHPDLQMILVVLPGKTPVYAEVKRVGDTMLGVITQCIQGKNVTKPSPQTLSNLCLKIN
AKLGGVNNILAPEIRPPVFREPAIFLGADVTHPAAGDDKRPSVAAVVGSMDAHLSRYYASVRVQTHRQEI
IAELAAMVRELLVQFYRSTRHKPQRIVFYRDGVSEGQFRQVLVHELKAIREACIKLEVGYQPGISFIVVQ
KRHHTRLFCQRDQDKCGKSGNVPPGTTVDRGITHPTEFDFYLCSHAGIQGTSRPSHYHVLWDDNNFSADE
LQALTYQLCHTYVRCTRAVSIPAPAYYAHLVAFRARYHMMDRDKEAGNDNSSVASGEDCRGPQLLANAVQ
VHPKVLQGMYFA
>NvecPiwi1_ASW22510.1 piwi1 [Nematostella vectensis]
MTGRARGRARGRGRSEAAQPGGADAARRPGEPQPATGRGRSRGPPAGAVGVGPPKPQPPPQQVAPPTQQM
AAMSVEPRGAEPEERRERREYGSEPTTRRDGFNKEGSVGTKVGIVSNYFRLETRPQAAIYQYNVSFSPEV
DFKKARFALIGEQRELLGNIRAFDGMVLFLPKKLPDQVTKIMAVRTRRETPDEPVEITITLTNELPADSP
TCLHLFNIILKRILKYIDMKQVGRNYYYIKNAIAIPKHGLELWPGYTTSILKYEHSILLGADVSHKVLRK
QTVLDFLYELYNKMQGRGNFHDEAAKKLVGEIVLTRYNNKTYRVDDIDWNKRPNSTFTTPKGEISFNDYY
KKNYDFTITDQEQPLLFSKPKKVPGGPKDKRKGADDPVLLLPELCFLTGLSDDMRADFSVMKDLAVHTRL
DPKARSKDLNKLISEINNNPDASGELSGWGLRFGRNLLDFDGRILPGEKIFQKNKGSNYDPKSADWSREI
RGAPLHSTVNLENWVIVHTNRDSGVATDFQQTLARVCGPMGINTTKPRMVPLNDDRTDSYLKALSNEIQA
DFPQIVVTIVPSNRKDRYDSIKKLCCLEKGVPSQVVVSRTLSKKQMLMSVCTKIGIQLNCKLGGEAWAVD
IPLKNLMIVGIDTYHDSSQKGRSVGGFVASLNKPCTRYYSRCTFQHSGQELVDGLKVCMTAALRQWQQIN
GVLPDKIIVFRDGVGDGQLRAVIEHEVPQILSTFKQFQDGYDPKFGFTVVKKRIQTRLFMREARDPDMRN
LMNPPPGTVVDKEVTRSEWFDFFIVSQSVRQGTVSPTHYNVIHDTTGLRPDHWQQLSYKLTHLYYNWPGT
VRVPAPCQYAHKLAFLVGQSLHKEPSLKLADKLYFL
>Nvecpiwi2_ASW22511.1 piwi2 [Nematostella vectensis]
MAGRGGRGAALLQALEKPNRPPGQAAQNGQGGRPQAPYHQNPYQQQSHSYPGQPGQPYQAQGQSPYQQNQ
PPYNAPPQQPYQGQRQPQYQPQGQASNQQPPQQGQRPYQPSYQGQPSQQQQQYQGQTPYQQQPPLQRGPY
LPQQYQQPPGGRGAPQQPYQQQPSQGRRGQLQQPYAQSPYQQPPQQQQQSRGPYQQTAQHPNQQGGRGQA
PPPSYGRGGPTTTVQQQPPPTGEAPAHMGGAPSYGRQSPAGSSQESVRSQPSPTSSQQPEPQAPTQQMSR
MNIRGSPPIAQTRTAEKGSAGKVIPLSCNYIRIHCPEQAVFQYCVSYSPEIDNRSERFHLLQQHPGFRGP
QKAFDSTMLFLPRRLPQPVTQLQSTRRSDGSPVTVTITFTRVVPPDDAIFQVYNILFRRVMKILDMQQVG
RYFYNPKTPAHIPQHNLVLWPGYITSLQHYEGGLMLLCDVHHRLLRTDSCLDYMLNMHSKVGDRFRDEVS
KELIGSVVLTTYNNKTYRVDDIDWNKRPTSTFIFHNGEQMTFVEYYKKSYEIEIRDLDQPMIVNRPKKTE
QKRGGRPQVEVILLIPELCKLTGLNDAMRKDFRVMKDIAAHTRVNPMQRQEAMKKFVMSINSTPEALEQL
TAWNLRLDTSTLMTEGRQFPPEKIIYGNTTGSAGDQADWGRDATREKVISAVNLNNWMVFFTQRDSGKAN
DFVQTMNKCAPAMGIQVNQPKMNQLRDDRTETYLRSIRENLHPQVQVVVVIFPTSRDDRYAAVKKLCCVE
SPVPSQVIISKTISNPTKLRSVVQKIALQINVKLGGELWALDIPSRSLMVCGIDVYHDKARGGRSVGGLV
CSMNRSLTRWYSDVCFQSPGQELIDGLKMLLIKGIRKWHDVNNALPERIIVYRDGVGDGQLKVVAGYEVQ
QFEECFASFGESYKPKLAVLVVQKRINTRIFSAEGRGPQPRLGNPGPGSVLDHTVTRKDWNDFFLVSQHV
RQGTVTPTHYVVVYDTSNWKPDIMQKLSYKLTHLYYNWPGTVRVPAPCQYAHKLAYQVGQSIHGQPSQEL
CDRLFFL
>Homopiwi_like4_sp|Q7Z3Z4.2|PIWL4_HUMAN RecName: Full=Piwi-like protein 4
MSGRARVKARGIARSPSATEVGRIQASPLPRSVDLSNNEASSSNGFLGTSRISTNDKYGISSGDAGSTFM
ERGVKNKQDFMDLSICTREKLAHVRNCKTGSSGIPVKLVTNLFNLDFPQDWQLYQYHVTYIPDLASRRLR
IALLYSHSELSNKAKAFDGAILFLSQKLEEKVTELSSETQRGETIKMTITLKRELPSSSPVCIQVFNIIF
RKILKKLSMYQIGRNFYNPSEPMEIPQHKLSLWPGFAISVSYFERKLLFSADVSYKVLRNETVLEFMTAL
CQRTGLSCFTQTCEKQLIGLIVLTRYNNRTYSIDDIDWSVKPTHTFQKRDGTEITYVDYYKQQYDITVSD
LNQPMLVSLLKKKRNDNSEAQLAHLIPELCFLTGLTDQATSDFQLMKAVAEKTRLSPSGRQQRLARLVDN
IQRNTNARFELETWGLHFGSQISLTGRIVPSEKILMQDHICQPVSAADWSKDIRTCKILNAQSLNTWLIL
CSDRTEYVAESFLNCLRRVAGSMGFNVDYPKIIKVQENPAAFVRAIQQYVDPDVQLVMCILPSNQKTYYD
SIKKYLSSDCPVPSQCVLARTLNKQGMMMSIATKIAMQMTCKLGGELWAVEIPLKSLMVVGIDVCKDALS
KDVMVVGCVASVNPRITRWFSRCILQRTMTDVADCLKVFMTGALNKWYKYNHDLPARIIVYRAGVGDGQL
KTLIEYEVPQLLSSVAESSSNTSSRLSVIVVRKKCMPRFFTEMNRTVQNPPLGTVVDSEATRNEWYDFYL
ISQVACRGTVSPTYYNVIYDDNGLKPDHMQRLTFKLCHLYYNWPGIVSVPAPCQYAHKLTFLVAQSIHKE
PSLELANHLFYL
>HomoPiwi_like1_AAH28581.1 Piwi-like 1 (Drosophila) [Homo sapiens]
MTGRARARARGRARGQETAQLVGSTASQQPGYIQPRPQPPPAEGELFGRGRQRGTAGGTAKSQGLQISAG
FQELSLAERGGRRRDFHDLGVNTRQNLDHVKESKTGSSGIIVRLSTNHFRLTSRPQWALYQYHIDYNPLM
EARRLRSALLFQHEDLIGKCHAFDGTILFLPKRLQQKVTEVFSKTRNGEDVRITITLTNELPPTSPTCLQ
FYNIIFRRLLKIMNLQQIGRNYYNPNDPIDIPSHRLVIWPGFTTSILQYENSIMLCTDVSHKVLRSETVL
DFMFNFYHQTEEHKFQEQVSKELIGLVVLTKYNNKTYRVDDIDWDQNPKSTFKKADGSEVSFLEYYRKQY
NQEITDLKQPVLVSQPKRRRGPGGTLPGPAMLIPELCYLTGLTDKMRNDFNVMKDLAVHTRLTPEQRQRE
VGRLIDYIHKNDNVQRELRDWGLSFDSNLLSFSGRILQTEKIHQGGKTFDYNPQFADWSKETRGAPLISV
NPLDNWLLIYTRRNYEAANSLIQNLFKVTPAMGMQMKKAIMIEVDDRTEAYLRVLQQKVTADTQIVVCLL
SSNRKDKYDAIKKYPCTDCPTPSQCVVARTLGKQQTVMAIATKIALQMNCKMGGELWRVDIPLKLVMIVG
IDCYHDMTAGRRSIAGFVASINEGMTRWFSRCIFQDRGQELVDGLKVCLQAALRAWNSCNEYMPSRIIVY
RDGVGDGQLKTLVNYEVPQFLDCLKSIGRGYNPRLTVIVVKKRVNTRFFAQSGGRLQNPLPGTVIDVEVT
RPEWYDFFIVSQAVRSGSVSPTHYNVIYDNSGLKPDHIQRLTYKLCHIYYNWPGVIRVPAPCQYAHKLAF
LVGQSIHREPNLSLSNRLYYL
>HomoPiwi_AAK69348.1 PIWI protein [Homo sapiens]
MTGRARARARGRARGQETAQLVGSTASQQPGYIQPRPQPPPAEGELFGRGRQRGTAGGTAKSQGLQISAG
FQELSLAERGGRRRDFHDLGVNTRQNLDHVKESKTGSSGIIVRLSTNHFRLTSRPQWALYQYHIDYNPLM
EARRLRSALLFQHEDLIGKCHAFDGTILFLPKRLQQKVTEVFSKTRNGEDVRITITLTNELPPTSPTCLQ
FYNIIFRRLLKIMNLQQIGRNYYNPNDPIDIPSHRLVIWPGFTTSILQYENSIMLCTDVSHKVLRSETVL
DFMFNFYHQTEEHKFQEQVSKELIGLVVLTKYNNKTYRVDDIDWDQNPKSTFKKADGSEVSFLEYYRKQY
NQEITDLKQPVLVSQPKRRRGPGGTLPGPAMLIPELCYLTGLTDKMRNDFNVMKDLAVHTRLTPEQRQRE
VGRLIDYIHKNDNVQRELRDWGLSFDSNLLSFSGRILQTEKIHQGGKTFDYNPQFADWSKETRGAPLISV
KPLDNWLLIYTRRNYEAANSLIQNLFKVTPAMGMQMRKAIMIEVDDRTEAYLRVLQQKVTADTQIVVCLL
SSNRKDKYDAIKKYLCTDCPTPSQCVVARTLGKQQTVMAIATKIALQMNCKMGGELWRVDIPLKLVMIVG
IDCYHDMTAGRRSIAGFVASINEGMTRWFSRCIFQDRGQELVDGLKVCLQAALRAWNSCNEYMPSRIIVY
RDGVGDGQLKTLVNYEVPQFLDCLKSIGRGYNPRLTVIVVKKRVNTRFFAQSGGRLQNPLPGTVIDVEVT
RPEWYDFFIVSQAVRSGSVSPTHYNVIYDNSGLKPDHIQRLTYKLCHIYYNWPGVIRVPAPCQYAHKLAF
LVGQSIHREPNLSLSNRLYYL
>MusPiwilike1_sp|Q9JMB7.1|PIWL1_MOUSE RecName: Full=Piwi-like protein 1
MTGRARARARGRARGQETVQHVGAAASQQPGYIPPRPQQSPTEGDLVGRGRQRGMVVGATSKSQELQISA
GFQELSLAERGGRRRDFHDLGVNTRQNLDHVKESKTGSSGIIVKLSTNHFRLTSRPQWALYQYHIDYNPL
MEARRLRSALLFQHEDLIGRCHAFDGTILFLPKRLQHKVTEVFSQTRNGEHVRITITLTNELPPTSPTCL
QFYNIIFRRLLKIMNLQQIGRNYYNPSDPIDIPNHRLVIWPGFTTSILQYENNIMLCTDVSHKVLRSETV
LDFMFNLYQQTEEHKFQEQVSKELIGLIVLTKYNNKTYRVDDIDWDQNPKSTFKKADGSEVSFLEYYRKQ
YNQEITDLKQPVLVSQPKRRRGPGGTLPGPAMLIPELCYLTGLTDKMRNDFNVMKDLAVHTRLTPEQRQR
EVGRLIDYIHKDDNVQRELRDWGLSFDSNLLSFSGRILQSEKIHQGGKTFDYNPQFADWSKETRGAPLIS
VKPLDNWLLIYTRRNYEAANSLIQNLFKVTPAMGIQMKKAIMIEVDDRTEAYLRALQQKVTSDTQIVVCL
LSSNRKDKYDAIKKYLCTDCPTPSQCVVARTLGKQQTVMAIATKIALQMNCKMGGELWRVDMPLKLAMIV
GIDCYHDTTAGRRSIAGFVASINEGMTRWFSRCVFQDRGQELVDGLKVCLQAALRAWSGCNEYMPSRVIV
YRDGVGDGQLKTLVNYEVPQFLDCLKSVGRGYNPRLTVIVVKKRVNARFFAQSGGRLQNPLPGTVIDVEV
TRPEWYDFFIVSQAVRSGSVSPTHYNVIYDSSGLKPDHIQRLTYKLCHVYYNWPGVIRVPAPCQYAHKLA
FLVGQSIHREPNLSLSNRLYYL
>MusPiwilike1_sp|Q8CDG1.2|PIWL2_MOUSE RecName: Full=Piwi-like protein 2
MDPVRPLFRGPTPVHPSQCVRMPGCWPQAPRPLEPAWGRAGPAGRGLVFRKPEDSSPPLQPVQKDSVGLV
SMFRGMGLDTAFRPPSKREVPPLGRGVLGRGLSANMVRKDREEPRSSLPDPSVLAAGDSKLAEASVGWSR
MLGRGSSEVSLLPLGRAASSIGRGMDKPPSAFGLTARDPPRLPQPPALSPTSLHSADPPPVLTMERKEKE
LLVKQGSKGTPQSLGLNLIKIQCHNEAVYQYHVTFSPSVECKSMRFGMLKDHQSVTGNVTAFDGSILYLP
VKLQQVVELKSQRKTDDAEISIKIQLTKILEPCSDLCIPFYNVVFRRVMKLLDMKLVGRNFYDPTSAMVL
QQHRLQIWPGYAASIRRTDGGLFLLADVSHKVIRNDSVLDVMHAIYQQNKEHFQDECSKLLVGSIVITRY
NNRTYRIDDVDWNKTPKDSFVMSDGKEITFLEYYSKNYGITVKEDDQPLLIHRPSERQNNHGMLLKGEIL
LLPELSFMTGIPEKMKKDFRAMKDLTQQINLSPKQHHGALECLLQRISQNETASNELTRWGLSLHKDVHK
IEGRLLPMERINLRNTSFVTSEDLNWVKEVTRDASILTIPMHFWALFYPKRAMDQARELVNMLEKIAGPI
GMRISPPAWVELKDDRIETYIRTIQSLLGVEGKIQMVVCIIMGTRDDLYGAIKKLCCVQSPVPSQVINVR
TIGQPTRLRSVAQKILLQMNCKLGGELWGVDIPLKQLMVIGMDVYHDPSRGMRSVVGFVASINLTLTKWY
SRVVFQMPHQEIVDSLKLCLVGSLKKYYEVNHCLPEKIVVYRDGVSDGQLKTVANYEIPQLQKCFEAFDN
YHPKMVVFVVQKKISTNLYLAAPDHFVTPSPGTVVDHTITSCEWVDFYLLAHHVRQGCGIPTHYICVLNT
ANLSPDHMQRLTFKLCHMYWNWPGTIRVPAPCKYAHKLAFLSGQILHHEPAIQLCGNLFFL
>Miwi_AAL31014.1 MIWI [Mus musculus]
MTGRARARARGRARGQETVQHVGAAASQQPGYIPPRPQQSPTEGDLVGRGRQRGMVVGATSKSQELQISA
GFQELSLAERGGRRRDFHDLGVNTRQNLDHVKESKTGSSGIIVKLSTNHFRLTSRPQWALYQYHIDYNPL
MEARRLRSALLFQHEDLIGRCHAFDGTILFLPKRLQHKVTEVFSQTRNGEHVRITITLTNELPPTSPTCL
QFYNIIFRRLLKIMNLQQIGRNYYNPSDPIDIPNHRLVIWPGFTTSILQYENNIMLCTDVSHKVLRSETV
LDFMFNLYQQTEEHKFQEQVSKELIGLIVLTKYNNKTYRVDDIDWDQNPKSTFKKADGSEVSFLEYYRKQ
YNQEITDLKQPVLVSQPKRRRGPGGTLPGPAMLIPELCYLTGLTDKMRNDFNVMKDLAVHTRLTPEQRQR
EVGRLIDYIHKDDNVQRELRDWGLSFDSNLLSFSGRILQSEKIHQGGKTFDYNPQFADWSKETRGAPLIS
VKPLDNWLLIYTRRNYEAANSLIQNLFKVTPAMGIQMKKAIMIEVDDRTEAYLRALQQKVTSDTQIVVCL
LSSNRKDKYDAIKKYLCTDCPTPSQCVVARTLGKQQTVMAIATKIALQMNCKMGGELWRVDMPLKLAMIV
GIDCYHDTTAGRRSIAGFVASINEGMTRWFSRCVFQDRGQELVDGLKVCLQAALRAWSGCNEYMPSRVIV
YRDGVGDGQLKTLVNYEVPQFLDCLKSVGRGYNPRLTVIVVKKRVNARFFAQSGGRLQNPLPGTVIDVEV
TRPEWYDFFIVSQAVRSGSVSPTHYNVIYDSSGLKPDHIQRLTYKLCHVYYNWPGVIRVPAPCQYAHKLA
FLVGQSIHREPNLSLSNRLYYL
>CelPiwilike_CAA98113.1 Piwi-like protein [Caenorhabditis elegans]
MASGSGRGRGRGSGSNNSGGKDQKYLGTIQPDLFIRQQGQSKTGSSGQPQKCFANFIPIEMTQSDYSIYQ
YHVEFEPTVDSKANREKMLRDNNVTDEIGHHFVFDGMILYLKEEWEQNQMIEVQHPIDRSLICIRFKQTN
RFLVDDPQTINIFNTIIRRSFDALQLTQLGRNYFNWGDSRAVPDYNMSILPGYETAIRMYEENFMLCVEN
RFKMVREESMYILFHKELRSCQNNPQRVQEKMNEMYGGTTIITRYNNKLHRYTRLDYSISPLSEFVKDGQ
SITLKEYFKNQYGIEITVDDQPIIISEGKPKQPGEPPQVSYIVPELCFPTGLTDEMRKDFKMMKEIAKHT
RMSPQQRLVESRKLIVDLSKNEKVMECFKYWGISLGQDLANVQARVLKSEPLQGKKTYEGKQAEWARGVK
ECGIYRGSNMTNWIVIGPGSGNSGLLSQKFIEEARRLGKILQVQLGEPMCVPIRGISPNDYLEGVKGAIK
QVDGEDIHMLVVMLADDNKTRYDSLKKFLCVECPIPNQCVNLRTLAGKSKDGGENKNLGSIVLKIVLQMI
CKTGGALWKVNIPLKNTMIVGYDLYHDSTLKGKTVGACVSTTSNDFTQFYSQTRPHENPTQLGNNLTHFV
RKALKQYYDSNDQTLPSRLILYRDGAGDGQIPYIKNTEVKLVRDACDAVTDKAAELSNKVQEKIKLAFII
VTKRVNMRILKQGSSLDNAINPQPGTVVDTTVTRPERMDFYLVPQFVNQGTVTPVSYNIIHDDTDLGPDK
HQQLAFKLCHLYYNWQGTVRVPAPCQYAHKLAFLTAQSLHDDANGCLRDKLFFL
```
