## Supplementary data S6 for "Conserved meiotic mechanisms in the cnidarian *Clytia hemisphaerica* revealed by Spo11 knockout": piwi_aa_al.fa.bionj

```
((MusPiwilike1_sp_Q8CDG1.2_PIWL2_MOUSE:0.72544074,(Nvecpiwi2_ASW22511.1:0.42784387,(Hyli_AGZ62175.1:0.21276222,ChePiwi2_TCONS_00013961-protein:0.19820736):0.15191035):0.13072661):0.18708196,((((Miwi_AAL31014.1:0.00000043,MusPiwilike1_sp_Q9JMB7.1_PIWL1_MOUSE:0.00000057):0.03139984,(HomoPiwi_AAK69348.1:0.00086667,HomoPiwi_like1_AAH28581.1:0.00264623):0.01962752):0.32899237,Homopiwi_like4_sp_Q7Z3Z4.2_PIWL4_HUMAN:0.62065285):0.16835998,(NvecPiwi1_ASW22510.1:0.36772925,(((PodoCniwi_AAS01181.1:0.20180361,Nanopiwi_AHI50300.1:0.15860970):0.05665528,(Hywi_JAGZ62174.1:0.00557314,HyPiwi_AFQ20832.1:0.00344406):0.25578120):0.02948150,Piwi_Clytia:0.35210165):0.22178400):0.07722138):0.03750271,(CelPiwilike_CAA98113.1:1.21091807,(((((NvecArgo1_AGW15594.1:0.20579520,((MusArgo2_AAN75580.1:0.08486786,HomoArgo2_sp_Q9UKV8.3_AGO2_HUMAN:-0.07520586):0.17405447,MusArgo1_AAN75579.1:0.12077350):0.22577411):0.26145056,NvecArgo2_AGW15595.1:0.58358264):0.07525337,CheTCONS_00050125-protein:0.75628448):0.11150184,CheTCONS_00070825-protein:1.09895980):1.65987575,DmelPiwi_AAD08704.1:0.98156750):0.12537920):0.09216505);
```
