## Supplementary data S6 for "Conserved meiotic mechanisms in the cnidarian *Clytia hemisphaerica* revealed by Spo11 knockout": piwi_aa_al.fa.ckp

```
--- # IQ-TREE Checkpoint ver >= 1.6
CandidateSet:
 00: -31355.4987124 (0:0.4441050477,(((((((1:0.1870062058,12:0.2597001928):0.2143381613,16:0.4547285859):0.205981179,21:0.8390637492):0.2555907412,(((2:1.1141894514,(3:0.8102519952,((((6:0.0065664837,8:0.0036871208):0.09213665164,7:0.1553791244):0.2029295031,14:0.3091656566):0.2418409881,13:0.7069446846):0.1586259872):0.201058652):1.740457514,5:1.0982508840):0.1379757418,23:1.4008372726):0.2628131261):0.09075007027,(17:0.7525779609,((18:0.0025950753,19:0.0011752127):0.02043592777,(20:0.0000010000,22:0.0000010000):0.03436094534):0.3564953014):0.2210900658):0.1535450564,15:0.3787354542):0.3431257201,(9:0.0072522512,10:0.0022828557):0.2809764899):0.05464783001,(4:0.2092094172,11:0.1856813224):0.04813456915);
 01: -31357.2971418 (0:0.4447734091,(((((((1:0.1881886959,12:0.2596406575):0.21439897,16:0.4555649659):0.2070234757,21:0.8396500710):0.2557925805,(((2:1.1270784388,((3:0.9339082431,(((6:0.0066019165,8:0.0036700672):0.09170536098,7:0.1563471550):0.2066670671,14:0.3075776020):0.2213840985):0.1407842967,13:0.6289092349):0.2323386584):1.732282474,5:1.0786311203):0.1538593838,23:1.4115741259):0.2570003808):0.09024218294,(17:0.7554706253,((18:0.0025960783,19:0.0011790571):0.02093711843,(20:0.0000010000,22:0.0000010000):0.03409661697):0.3554870409):0.2225863062):0.1524194149,15:0.3798805583):0.34430103,(9:0.0072624463,10:0.0022765685):0.2825223184):0.05426798465,(4:0.2093647722,11:0.1860343101):0.04806924004);
 02: -31461.7316064 (0:0.4427142998,((((((1:0.1891358027,12:0.2691081150):0.2204645375,16:0.4646717890):0.338822122,((((2:1.0637807485,(3:0.8018334996,(((6:0.0066664308,8:0.0035824887):0.1020616483,(7:0.1513674343,14:0.4827248135):2.576736962e-06):0.4028826854,13:0.6819953615):0.1698730505):0.2345243378):1.783518715,5:1.2311408814):0.3237972766,21:0.9052623780):0.006142754098,23:1.6359044853):0.04800515416):0.2103164344,(17:0.7838158663,((18:0.0026748379,19:0.0012124297):0.02050011424,(20:0.0000010000,22:0.0000010000):0.03636383476):0.3571240247):0.2427831934):0.1418929324,15:0.3691199027):0.372193498,(9:0.0073194945,10:0.0023999497):0.2224480931):0.06355642168,(4:0.2146000692,11:0.1846713750):0.0540854115);
PhyloTree:
 newick: (0:0.4441050477,(((((((1:0.1870062058,12:0.2597001928)100:0.2143381613,16:0.4547285859)100:0.205981179,21:0.8390637492)100:0.2555907412,(((2:1.1141894514,(3:0.8102519952,((((6:0.0065664837,8:0.0036871208)100:0.09213665164,7:0.1553791244)100:0.2029295031,14:0.3091656566)100:0.2418409881,13:0.7069446846)58:0.1586259872)83:0.201058652)100:1.740457514,5:1.0982508840)78:0.1379757418,23:1.4008372726)99:0.2628131261)57:0.09075007027,(17:0.7525779609,((18:0.0025950753,19:0.0011752127)97:0.02043592777,(20:0.0000010000,22:0.0000010000)100:0.03436094534)100:0.3564953014)99:0.2210900658)89:0.1535450564,15:0.3787354542)100:0.3431257201,(9:0.0072522512,10:0.0022828557)100:0.2809764899)78:0.05464783001,(4:0.2092094172,11:0.1856813224)92:0.04813456915);
RateGamma:
 gamma_shape: 1.411317034
StopRule:
 curIteration: 102
 start_real_time: 884594.9755
 time_vec: 1
UFBoot:
 000: 1 -31264.60938 -31369.79685 (0,((((((1,12),16),21),(17,((18,19),(20,22)))),15),(((2,(3,((((6,8),7),14),13))),5),23)),((4,11),(9,10)));
 001: 1 -30147.29297 -31365.71292 (0,(((((((1,12),16),21),(17,((18,19),(20,22)))),((((2,3),((((6,8),7),14),13)),5),23)),15),(9,10)),(4,11));
 002: 2 -31891.76953 -31374.47493 (0,(((((((1,12),16),21),(17,((18,19),(20,22)))),15),(((2,(3,((((6,8),7),14),13))),5),23)),(4,11)),(9,10));
 003: 1 -31058.73047 -31356.59827 (0,(((((((1,12),16),21),(((2,(3,((((6,8),7),14),13))),5),23)),(17,((18,19),(20,22)))),15),(9,10)),(4,11));
 004: 4 -32254.37305 -31358.01876 (0,(((((((1,12),16),21),(17,((18,19),(20,22)))),(((2,(3,((((6,8),7),14),13))),5),23)),15),(9,10)),(4,11));
 005: 1 -31125.67578 -31368.10734 (0,((((((((1,12),16),21),(((2,(3,((((6,8),7),14),13))),5),23)),(17,((18,19),(20,22)))),15),4),11),(9,10));
 006: 1 -29951.60156 -31359.25197 (0,(((((((1,12),16),21),((2,(3,((((6,8),7),14),13))),(5,23))),(17,((18,19),(20,22)))),15),(9,10)),(4,11));
 007: 1 -32220.2793 -31361.93082 (0,((((((1,12),16),21),(((2,(3,((((6,8),7),14),13))),5),23)),(17,((18,19),(20,22)))),15),((4,11),(9,10)));
 008: 5 -31142.05859 -31360.60389 (0,(((((((1,12),16),21),(((2,(3,((((6,8),7),14),13))),5),23)),(17,((18,19),(20,22)))),15),(9,10)),(4,11));
 009: 1 -30909.48828 -31367.86379 (0,(((((((1,12),16),21),((2,((3,13),(((6,8),7),14))),(5,23))),(17,((18,19),(20,22)))),15),(9,10)),(4,11));
 010: 1 -30634.44141 -31364.69626 (0,(((((((1,12),16),21),(((2,((3,(((6,8),7),14)),13)),5),23)),(17,((18,19),(20,22)))),15),(9,10)),(4,11));
 011: 1 -32588.10938 -31365.88769 (0,(((((((1,12),16),21),(17,((18,19),(20,22)))),(((2,(3,((((6,8),7),14),13))),5),23)),15),(4,11)),(9,10));
 012: 1 -31689.91797 -31357.21252 (0,(((((((1,12),16),21),(((2,(3,((((6,8),7),14),13))),5),23)),(17,((18,19),(20,22)))),15),(9,10)),(4,11));
 013: 1 -30982.33008 -31360.99421 (0,(((((((1,12),16),21),((2,(3,((((6,8),7),14),13))),(5,23))),(17,((18,19),(20,22)))),15),(9,10)),(4,11));
 014: 1 -31577.51172 -31358.84698 (0,(((((((1,12),16),21),(((2,((3,(((6,8),7),14)),13)),5),23)),(17,((18,19),(20,22)))),15),(9,10)),(4,11));
 015: 2 -32300.26172 -31376.82717 (0,((((((1,12),16),21),((2,(3,((((6,8),7),14),13))),(5,23))),(15,(17,((18,19),(20,22))))),(9,10)),(4,11));
 016: 1 -32175.46094 -31365.21523 (0,(((((1,12),16),21),((((2,(3,((((6,8),7),14),13))),5),23),(17,((18,19),(20,22))))),15),((4,11),(9,10)));
 017: 2 -31376.26562 -31358.28088 (0,(((((((1,12),16),21),(((2,(3,((((6,8),7),14),13))),23),5)),(17,((18,19),(20,22)))),15),(9,10)),(4,11));
 018: 1 -30557.70508 -31357.38729 (0,(((((((1,12),16),21),((2,(3,((((6,8),7),14),13))),(5,23))),(17,((18,19),(20,22)))),15),(9,10)),(4,11));
 019: 5 -31294.58984 -31357.46746 (0,(((((((1,12),16),21),(((2,((3,(((6,8),7),14)),13)),5),23)),(17,((18,19),(20,22)))),15),(9,10)),(4,11));
 020: 2 -30959.64258 -31357.96835 (0,(((((((1,12),16),21),(((2,((3,(((6,8),7),14)),13)),5),23)),(17,((18,19),(20,22)))),15),(9,10)),(4,11));
 021: 1 -30218.78516 -31372.43367 (0,((((((1,12),16),21),(17,((18,19),(20,22)))),15),(((2,((3,(((6,8),7),14)),13)),23),5)),((4,11),(9,10)));
 022: 1 -31175.87109 -31361.2743 (0,(((((((1,12),16),21),((2,(3,((((6,8),7),14),13))),(5,23))),(17,((18,19),(20,22)))),15),(9,10)),(4,11));
 023: 3 -31000.36719 -31361.55479 (0,(((((((1,12),16),21),(((2,(3,((((6,8),7),14),13))),23),5)),(17,((18,19),(20,22)))),15),(9,10)),(4,11));
 024: 3 -32079.04688 -31362.86488 (0,(((((((1,12),16),21),(((2,(3,((((6,8),7),14),13))),5),23)),(17,((18,19),(20,22)))),15),(4,11)),(9,10));
 025: 1 -31809.92773 -31370.61885 (0,((((((((1,12),16),21),((((2,(3,(((6,8),7),14))),13),5),23)),(17,((18,19),(20,22)))),15),(9,10)),11),4);
 026: 2 -31234.63477 -31365.13134 (0,(((((((1,12),16),21),(17,((18,19),(20,22)))),(((2,(3,((((6,8),7),14),13))),5),23)),15),(4,11)),(9,10));
 027: 1 -30808.80078 -31368.73007 (0,(((((((1,12),16),21),(17,((18,19),(20,22)))),15),(((2,(3,((((6,8),7),14),13))),5),23)),(9,10)),(4,11));
 028: 1 -31293.28516 -31372.56401 (0,(((((((1,12),16),21),(17,((18,19),(20,22)))),15),((((2,(3,(((6,8),7),14))),13),5),23)),(9,10)),(4,11));
 029: 3 -30839.72266 -31358.71094 (0,(((((((1,12),16),21),(17,((18,19),(20,22)))),(((2,(3,((((6,8),7),14),13))),5),23)),15),(9,10)),(4,11));
 030: 8 -31582.37109 -31362.08729 (0,((((((1,12),16),21),((((2,((3,(((6,8),7),14)),13)),5),23),(17,((18,19),(20,22))))),15),(9,10)),(4,11));
 031: 2 -31513.45898 -31361.93551 (0,(((((((1,12),16),21),(((2,((3,(((6,8),7),14)),13)),5),23)),(17,((18,(20,22)),19))),15),(9,10)),(4,11));
 032: 1 -31874.33789 -31358.84698 (0,(((((((1,12),16),21),(((2,((3,(((6,8),7),14)),13)),5),23)),(17,((18,19),(20,22)))),15),(9,10)),(4,11));
 033: 1 -31373.39258 -31362.22173 (0,((((((1,12),16),21),((((2,((3,(((6,8),7),14)),13)),5),23),(17,((18,19),(20,22))))),15),(9,10)),(4,11));
 034: 1 -31684.78516 -31357.54017 (0,(((((((1,12),16),21),(((2,(3,((((6,8),7),14),13))),5),23)),(17,((18,19),(20,22)))),15),(9,10)),(4,11));
 035: 1 -31389.37109 -31363.75574 (0,((((((1,12),16),21),((((2,(3,((((6,8),7),14),13))),5),23),(17,((18,19),(20,22))))),15),(9,10)),(4,11));
 036: 1 -31567.39453 -31366.46802 (0,((((((1,12),16),21),(17,((18,19),(20,22)))),(((2,((3,(((6,8),7),14)),13)),5),23)),15),((4,11),(9,10)));
 037: 2 -30620.29492 -31360.86632 (0,(((((((1,12),16),21),((((2,(3,(((6,8),7),14))),13),5),23)),(17,((18,19),(20,22)))),15),(9,10)),(4,11));
 038: 1 -31034.20508 -31369.42432 (0,(((((((1,12),16),21),(17,((18,19),(20,22)))),15),(((2,((3,(((6,8),7),14)),13)),5),23)),(9,10)),(4,11));
 039: 2 -30606.15625 -31358.34081 (0,(((((((1,12),16),21),(((2,((3,(((6,8),7),14)),13)),5),23)),(17,((18,19),(20,22)))),15),(9,10)),(4,11));
 040: 1 -32432.14648 -31358.82266 (0,(((((((1,12),16),21),(((2,((3,(((6,8),7),14)),13)),5),23)),(17,((18,19),(20,22)))),15),(9,10)),(4,11));
 041: 1 -32663.16016 -31358.06265 (0,(((((((1,12),16),21),((2,(3,((((6,8),7),14),13))),(5,23))),(17,((18,19),(20,22)))),15),(9,10)),(4,11));
 042: 3 -32243.17578 -31361.68454 (0,(((((((1,12),16),21),((((2,((((6,8),7),14),13)),3),5),23)),(17,((18,19),(20,22)))),15),(9,10)),(4,11));
 043: 1 -31614.44141 -31360.73495 (0,(((((((1,12),16),21),((((2,(3,(((6,8),7),14))),13),5),23)),(17,((18,19),(20,22)))),15),(9,10)),(4,11));
 044: 1 -29930.98047 -31363.41367 (0,(((((((1,12),16),21),(17,((18,19),(20,22)))),((((2,((((6,8),7),14),13)),3),5),23)),15),(9,10)),(4,11));
 045: 5 -32527.47266 -31356.54967 (0,(((((((1,12),16),21),(((2,(3,((((6,8),7),14),13))),5),23)),(17,((18,19),(20,22)))),15),(9,10)),(4,11));
 046: 1 -31656.80859 -31369.42432 (0,(((((((1,12),16),21),(17,((18,19),(20,22)))),15),(((2,((3,(((6,8),7),14)),13)),5),23)),(9,10)),(4,11));
 047: 2 -31890.14258 -31365.6669 (0,(((((1,12),16),21),((((2,(3,((((6,8),7),14),13))),5),23),(17,((18,19),(20,22))))),15),((4,11),(9,10)));
 048: 3 -30510.88281 -31363.13957 (0,(((((((1,12),16),21),(((2,((((6,8),7),14),13)),3),(5,23))),(17,((18,19),(20,22)))),15),(9,10)),(4,11));
 049: 1 -32594.75781 -31363.486 (0,((((((1,12),16),21),(((2,((3,(((6,8),7),14)),13)),5),23)),(17,((18,19),(20,22)))),15),((4,11),(9,10)));
 050: 1 -29811.0625 -31365.37129 (0,((((((1,12),16),21),(((((2,(3,(((6,8),7),14))),13),5),23),(17,((18,19),(20,22))))),15),(9,10)),(4,11));
 051: 2 -32018.63281 -31360.18445 (0,(((((((1,12),16),21),(17,((18,19),(20,22)))),((2,(3,((((6,8),7),14),13))),(5,23))),15),(9,10)),(4,11));
 052: 2 -31049.74219 -31362.55247 (0,(((((((1,12),16),21),(((2,(3,((((6,8),7),14),13))),5),23)),(17,((18,19),(20,22)))),15),(9,10)),(4,11));
 053: 1 -30810.92188 -31365.75116 (0,(((((((1,12),16),21),((((2,3),((((6,8),7),14),13)),5),23)),(17,((18,19),(20,22)))),15),(9,10)),(4,11));
 054: 1 -30251.23828 -31362.75844 (0,(((((((1,12),16),21),(((2,(3,(((6,8),7),14))),13),(5,23))),(17,((18,19),(20,22)))),15),(9,10)),(4,11));
 055: 3 -31425.91992 -31362.03801 (0,((((((1,12),16),21),((((2,((3,(((6,8),7),14)),13)),5),23),(17,((18,19),(20,22))))),15),(9,10)),(4,11));
 056: 2 -30682.91016 -31358.05924 (0,(((((((1,12),16),21),(((2,((3,(((6,8),7),14)),13)),5),23)),(17,((18,19),(20,22)))),15),(9,10)),(4,11));
 057: 1 -32204.57422 -31361.50566 (0,(((((((1,12),16),21),((((2,(3,(((6,8),7),14))),13),5),23)),(17,((18,19),(20,22)))),15),(9,10)),(4,11));
 058: 1 -31894.27734 -31364.13477 (0,(((((((1,12),16),21),(((((2,3),(((6,8),7),14)),13),5),23)),(17,((18,19),(20,22)))),15),(9,10)),(4,11));
 059: 6 -30862.53711 -31357.72903 (0,(((((((1,12),16),21),(((2,(3,((((6,8),7),14),13))),23),5)),(17,((18,19),(20,22)))),15),(9,10)),(4,11));
 060: 1 -31567.07422 -31361.75708 (0,((((((1,12),16),21),((((2,(3,((((6,8),7),14),13))),5),23),(17,((18,19),(20,22))))),15),(9,10)),(4,11));
 061: 1 -30923.97266 -31368.07306 (0,(((((1,12),16),21),((((2,((3,(((6,8),7),14)),13)),5),23),(17,((18,19),(20,22))))),15),((4,11),(9,10)));
 062: 1 -30687.66602 -31369.40814 (0,(((((((1,12),16),21),(17,((18,19),(20,22)))),15),(((2,((3,(((6,8),7),14)),13)),5),23)),(9,10)),(4,11));
 063: 2 -31337.78516 -31365.62428 (0,(((((((1,12),16),21),(17,((18,19),(20,22)))),((((2,(3,(((6,8),7),14))),13),23),5)),15),(9,10)),(4,11));
 064: 2 -30945.45312 -31362.91077 (0,(((((((1,12),16),21),(((2,((((6,8),7),14),13)),3),(5,23))),(17,((18,19),(20,22)))),15),(9,10)),(4,11));
 065: 1 -30347.32031 -31368.07306 (0,(((((1,12),16),21),((((2,((3,(((6,8),7),14)),13)),5),23),(17,((18,19),(20,22))))),15),((4,11),(9,10)));
 066: 3 -31776.11523 -31358.43365 (0,(((((((1,12),16),21),(((2,((3,(((6,8),7),14)),13)),5),23)),(17,((18,19),(20,22)))),15),(9,10)),(4,11));
 067: 2 -31753.1582 -31369.20908 (0,((((((1,12),16),21),(17,((18,19),(20,22)))),15),(((2,(3,((((6,8),7),14),13))),5),23)),((4,11),(9,10)));
 068: 1 -31735.40234 -31362.8778 (0,((((((1,12),16),21),((((2,(3,((((6,8),7),14),13))),23),5),(17,((18,19),(20,22))))),15),(9,10)),(4,11));
 069: 2 -31738.31641 -31357.21252 (0,(((((((1,12),16),21),(((2,(3,((((6,8),7),14),13))),5),23)),(17,((18,19),(20,22)))),15),(9,10)),(4,11));
 070: 1 -31396.61719 -31361.03091 (0,(((((((1,12),16),21),(17,((18,19),(20,22)))),(((2,(3,((((6,8),7),14),13))),23),5)),15),(9,10)),(4,11));
 071: 1 -32036.23828 -31368.07306 (0,(((((1,12),16),21),((((2,((3,(((6,8),7),14)),13)),5),23),(17,((18,19),(20,22))))),15),((4,11),(9,10)));
 072: 3 -31402.92578 -31361.93082 (0,((((((1,12),16),21),(((2,(3,((((6,8),7),14),13))),5),23)),(17,((18,19),(20,22)))),15),((4,11),(9,10)));
 073: 1 -32159.27734 -31368.21376 (0,(((((((1,12),16),21),(17,((18,19),(20,22)))),(((2,((3,13),(((6,8),7),14))),5),23)),15),(9,10)),(4,11));
 074: 1 -30825.40039 -31366.05716 (0,(((((((1,12),16),21),(((((2,3),(((6,8),7),14)),13),5),23)),(17,((18,19),(20,22)))),15),(9,10)),(4,11));
 075: 2 -30632.35156 -31372.06265 (0,((((((1,12),16),21),(17,((18,19),(20,22)))),15),(((2,((3,(((6,8),7),14)),13)),5),23)),((4,11),(9,10)));
 076: 1 -30901.47656 -31357.53957 (0,(((((((1,12),16),21),(((2,(3,((((6,8),7),14),13))),5),23)),(17,((18,19),(20,22)))),15),(9,10)),(4,11));
 077: 3 -30302.71094 -31358.06265 (0,(((((((1,12),16),21),((2,(3,((((6,8),7),14),13))),(5,23))),(17,((18,19),(20,22)))),15),(9,10)),(4,11));
 078: 1 -31797.73828 -31363.43187 (0,((((((1,12),16),21),((((2,(3,((((6,8),7),14),13))),5),23),(17,((18,19),(20,22))))),15),(9,10)),(4,11));
 079: 1 -31814.69727 -31392.57674 (0,((((((1,12),16),21),((((2,(3,((((6,8),7),14),13))),5),(17,23)),((18,19),(20,22)))),15),(9,10)),(4,11));
 080: 2 -32108.84375 -31358.43365 (0,(((((((1,12),16),21),(((2,((3,(((6,8),7),14)),13)),5),23)),(17,((18,19),(20,22)))),15),(9,10)),(4,11));
 081: 1 -31623.66992 -31362.99019 (0,(((((((1,12),16),21),((((2,(3,(((6,8),7),14))),13),23),5)),(17,((18,19),(20,22)))),15),(9,10)),(4,11));
 082: 1 -32166.44922 -31365.67791 (0,((((((1,12),16),21),(((((2,(3,(((6,8),7),14))),13),5),23),(17,((18,19),(20,22))))),15),(9,10)),(4,11));
 083: 1 -30782.64062 -31360.73495 (0,(((((((1,12),16),21),((((2,(3,(((6,8),7),14))),13),5),23)),(17,((18,19),(20,22)))),15),(9,10)),(4,11));
 084: 4 -31354.13477 -31356.27813 (0,(((((((1,12),16),21),(((2,(3,((((6,8),7),14),13))),5),23)),(17,((18,19),(20,22)))),15),(9,10)),(4,11));
 085: 1 -32184.625 -31361.57566 (0,(((((((1,12),16),21),((((2,(3,(((6,8),7),14))),13),5),23)),(17,((18,19),(20,22)))),15),(9,10)),(4,11));
 086: 1 -30912.79883 -31358.84698 (0,(((((((1,12),16),21),(((2,((3,(((6,8),7),14)),13)),5),23)),(17,((18,19),(20,22)))),15),(9,10)),(4,11));
 087: 1 -31891.77734 -31357.37077 (0,(((((((1,12),16),21),((2,(3,((((6,8),7),14),13))),(5,23))),(17,((18,19),(20,22)))),15),(9,10)),(4,11));
 088: 2 -31597.49609 -31369.20908 (0,((((((1,12),16),21),(17,((18,19),(20,22)))),15),(((2,(3,((((6,8),7),14),13))),5),23)),((4,11),(9,10)));
 089: 1 -30151.15625 -31365.51523 (0,((((((1,12),16),21),(((2,((3,(((6,8),7),14)),13)),5),23)),(17,((18,19),(20,22)))),15),((4,11),(9,10)));
 090: 4 -31848.00586 -31365.9816 (0,(((((((1,12),16),21),(((2,((3,13),(((6,8),7),14))),5),23)),(17,((18,19),(20,22)))),15),(9,10)),(4,11));
 091: 1 -31650.64453 -31358.03061 (0,(((((((1,12),16),21),(((2,((3,(((6,8),7),14)),13)),5),23)),(17,((18,19),(20,22)))),15),(9,10)),(4,11));
 092: 2 -32057.5 -31365.92726 (0,((((((((1,12),16),21),(((2,((3,(((6,8),7),14)),13)),5),23)),(17,((18,19),(20,22)))),15),(9,10)),4),11);
 093: 2 -31565.62109 -31361.90415 (0,(((((((1,12),16),21),(((2,(3,((((6,8),7),14),13))),5),23)),(17,((18,19),(20,22)))),15),(4,11)),(9,10));
 094: 2 -32207.13867 -31359.16318 (0,(((((((1,12),16),21),(((2,((3,(((6,8),7),14)),13)),5),23)),(17,((18,19),(20,22)))),15),(9,10)),(4,11));
 095: 1 -32079.11328 -31365.69961 (0,(((((((1,12),16),21),((((2,(3,(((6,8),7),14))),13),5),23)),(17,(18,(19,(20,22))))),15),(9,10)),(4,11));
 096: 1 -31095.41016 -31369.54861 (0,((((((1,12),16),21),(17,((18,19),(20,22)))),15),(((2,((3,(((6,8),7),14)),13)),5),23)),((4,11),(9,10)));
 097: 1 -30763.78906 -31359.39616 (0,(((((((1,12),16),21),((2,((3,(((6,8),7),14)),13)),(5,23))),(17,((18,19),(20,22)))),15),(9,10)),(4,11));
 098: 1 -30153.29688 -31359.80656 (0,(((((((1,12),16),21),(17,((18,19),(20,22)))),((2,(3,((((6,8),7),14),13))),(5,23))),15),(9,10)),(4,11));
 099: 3 -31394.40234 -31366.48367 (0,(((((((1,12),16),21),(17,((18,19),(20,22)))),(((((2,3),(((6,8),7),14)),13),5),23)),15),(9,10)),(4,11));
 100: 1 -31671.37305 -31360.18445 (0,(((((((1,12),16),21),(17,((18,19),(20,22)))),((2,(3,((((6,8),7),14),13))),(5,23))),15),(9,10)),(4,11));
 101: 1 -30749.125 -31357.6516 (0,(((((((1,12),16),21),(((2,((3,(((6,8),7),14)),13)),5),23)),(17,((18,19),(20,22)))),15),(9,10)),(4,11));
 102: 8 -31514.74219 -31358.49479 (0,(((((((1,12),16),21),((2,(3,((((6,8),7),14),13))),(5,23))),(17,((18,19),(20,22)))),15),(9,10)),(4,11));
 103: 2 -31266.5918 -31363.486 (0,((((((1,12),16),21),(((2,((3,(((6,8),7),14)),13)),5),23)),(17,((18,19),(20,22)))),15),((4,11),(9,10)));
 104: 1 -30375.89844 -31366.05716 (0,(((((((1,12),16),21),(((((2,3),(((6,8),7),14)),13),5),23)),(17,((18,19),(20,22)))),15),(9,10)),(4,11));
 105: 1 -30747.72266 -31358.07629 (0,(((((((1,12),16),21),(((2,((3,(((6,8),7),14)),13)),5),23)),(17,((18,19),(20,22)))),15),(9,10)),(4,11));
 106: 3 -30953.88281 -31362.03801 (0,((((((1,12),16),21),((((2,((3,(((6,8),7),14)),13)),5),23),(17,((18,19),(20,22))))),15),(9,10)),(4,11));
 107: 3 -30095.73828 -31359.34299 (0,(((((((1,12),16),21),(((2,((3,(((6,8),7),14)),13)),5),23)),(17,((18,19),(20,22)))),15),(9,10)),(4,11));
 108: 1 -30845.78125 -31368.37551 (0,((((((1,12),16),21),(((2,(3,((((6,8),7),14),13))),5),23)),(17,((18,19),(20,22)))),15),(4,((9,10),11)));
 109: 1 -31316.80469 -31357.91694 (0,(((((((1,12),16),21),(((2,((3,(((6,8),7),14)),13)),5),23)),(17,((18,19),(20,22)))),15),(9,10)),(4,11));
 110: 5 -31582.10547 -31357.88005 (0,(((((((1,12),16),21),(((2,((3,(((6,8),7),14)),13)),5),23)),(17,((18,19),(20,22)))),15),(9,10)),(4,11));
 111: 1 -31825.93359 -31362.8082 (0,((((((1,12),16),21),(((2,(3,((((6,8),7),14),13))),5),23)),(17,((18,19),(20,22)))),15),((4,11),(9,10)));
 112: 1 -31755.57422 -31363.43187 (0,((((((1,12),16),21),((((2,(3,((((6,8),7),14),13))),5),23),(17,((18,19),(20,22))))),15),(9,10)),(4,11));
 113: 1 -30803.22461 -31363.32901 (0,(((((((1,12),16),21),(17,((18,19),(20,22)))),(((2,(3,((((6,8),7),14),13))),5),23)),15),(9,10)),(4,11));
 114: 3 -31606.19922 -31359.43808 (0,(((((((1,12),16),21),((2,((3,(((6,8),7),14)),13)),(5,23))),(17,((18,19),(20,22)))),15),(9,10)),(4,11));
 115: 1 -31228.26172 -31357.59116 (0,(((((((1,12),16),21),(((2,(3,((((6,8),7),14),13))),5),23)),(17,((18,19),(20,22)))),15),(9,10)),(4,11));
 116: 1 -31737.44922 -31372.06265 (0,((((((1,12),16),21),(17,((18,19),(20,22)))),15),(((2,((3,(((6,8),7),14)),13)),5),23)),((4,11),(9,10)));
 117: 11 -31341.07031 -31355.69361 (0,(((((((1,12),16),21),(((2,(3,((((6,8),7),14),13))),5),23)),(17,((18,19),(20,22)))),15),(9,10)),(4,11));
 118: 1 -31664.33203 -31365.92726 (0,((((((((1,12),16),21),(((2,((3,(((6,8),7),14)),13)),5),23)),(17,((18,19),(20,22)))),15),(9,10)),4),11);
 119: 1 -32052.17773 -31362.50938 (0,(((((((1,12),16),21),(((2,((3,(((6,8),7),14)),13)),5),23)),(17,((18,(20,22)),19))),15),(9,10)),(4,11));
 120: 1 -30937.88672 -31360.48319 (0,(((((((1,12),16),21),(((2,((3,(((6,8),7),14)),13)),23),5)),(17,((18,19),(20,22)))),15),(9,10)),(4,11));
 121: 1 -31291.83398 -31380.11654 (0,((((((1,12),16),21),((((2,(3,(((6,8),7),14))),13),5),23)),(15,(17,((18,19),(20,22))))),(9,10)),(4,11));
 122: 3 -32076.54688 -31355.79884 (0,(((((((1,12),16),21),(((2,(3,((((6,8),7),14),13))),5),23)),(17,((18,19),(20,22)))),15),(9,10)),(4,11));
 123: 2 -31849.38477 -31362.37284 (0,((((((1,12),16),21),(((2,(3,((((6,8),7),14),13))),(5,23)),(17,((18,19),(20,22))))),15),(9,10)),(4,11));
 124: 6 -31272.39258 -31357.00903 (0,(((((((1,12),16),21),((2,(3,((((6,8),7),14),13))),(5,23))),(17,((18,19),(20,22)))),15),(9,10)),(4,11));
 125: 1 -31380.38672 -31366.05716 (0,(((((((1,12),16),21),(((((2,3),(((6,8),7),14)),13),5),23)),(17,((18,19),(20,22)))),15),(9,10)),(4,11));
 126: 1 -30840.76172 -31371.96646 (0,((((((((1,12),16),21),23),((2,((3,(((6,8),7),14)),13)),5)),(17,((18,19),(20,22)))),15),(9,10)),(4,11));
 127: 1 -31697.06836 -31356.57525 (0,(((((((1,12),16),21),(((2,(3,((((6,8),7),14),13))),5),23)),(17,((18,19),(20,22)))),15),(9,10)),(4,11));
 128: 2 -31199.67578 -31365.45564 (0,((((((1,12),16),21),(((((2,(3,(((6,8),7),14))),13),5),23),(17,((18,19),(20,22))))),15),(9,10)),(4,11));
 129: 5 -30555.38672 -31361.21261 (0,(((((((1,12),16),21),(((2,((3,(((6,8),7),14)),13)),23),5)),(17,((18,19),(20,22)))),15),(9,10)),(4,11));
 130: 4 -30683.11719 -31361.96242 (0,(((((((1,12),16),21),((((2,3),((((6,8),7),14),13)),5),23)),(17,((18,19),(20,22)))),15),(9,10)),(4,11));
 131: 1 -29961.31445 -31368.37551 (0,((((((1,12),16),21),(((2,(3,((((6,8),7),14),13))),5),23)),(17,((18,19),(20,22)))),15),(4,((9,10),11)));
 132: 1 -31454.28516 -31361.74295 (0,(((((((1,12),16),21),(17,((18,19),(20,22)))),(((2,(3,((((6,8),7),14),13))),5),23)),15),(9,10)),(4,11));
 133: 1 -30228.38672 -31368.37551 (0,((((((1,12),16),21),(((2,(3,((((6,8),7),14),13))),5),23)),(17,((18,19),(20,22)))),15),(4,((9,10),11)));
 134: 2 -31652.91016 -31362.81644 (0,((((((1,12),16),21),(((2,((3,(((6,8),7),14)),13)),5),23)),(17,((18,19),(20,22)))),15),((4,11),(9,10)));
 135: 1 -30981.88672 -31356.05363 (0,(((((((1,12),16),21),(((2,(3,((((6,8),7),14),13))),5),23)),(17,((18,19),(20,22)))),15),(9,10)),(4,11));
 136: 1 -31891.63867 -31361.3293 (0,(((((((1,12),16),21),(17,((18,19),(20,22)))),(((2,((3,(((6,8),7),14)),13)),5),23)),15),(9,10)),(4,11));
 137: 2 -31126.75781 -31357.51565 (0,(((((((1,12),16),21),((2,(3,((((6,8),7),14),13))),(5,23))),(17,((18,19),(20,22)))),15),(9,10)),(4,11));
 138: 1 -31573.83203 -31362.75844 (0,(((((((1,12),16),21),(((2,(3,(((6,8),7),14))),13),(5,23))),(17,((18,19),(20,22)))),15),(9,10)),(4,11));
 139: 1 -32174.46484 -31358.98361 (0,(((((((1,12),16),21),(17,((18,19),(20,22)))),(((2,(3,((((6,8),7),14),13))),5),23)),15),(9,10)),(4,11));
 140: 3 -31441.96875 -31362.42949 (0,(((((((1,12),16),21),(((2,(3,((((6,8),7),14),13))),5),23)),(17,((18,19),(20,22)))),15),(4,11)),(9,10));
 141: 2 -30825.51562 -31359.18013 (0,(((((((1,12),16),21),(((2,(3,((((6,8),7),14),13))),23),5)),(17,((18,19),(20,22)))),15),(9,10)),(4,11));
 142: 1 -30518.20898 -31372.06265 (0,((((((1,12),16),21),(17,((18,19),(20,22)))),15),(((2,((3,(((6,8),7),14)),13)),5),23)),((4,11),(9,10)));
 143: 3 -31098.26172 -31360.18445 (0,(((((((1,12),16),21),(17,((18,19),(20,22)))),((2,(3,((((6,8),7),14),13))),(5,23))),15),(9,10)),(4,11));
 144: 1 -31227.12891 -31356.52767 (0,(((((((1,12),16),21),(((2,(3,((((6,8),7),14),13))),5),23)),(17,((18,19),(20,22)))),15),(9,10)),(4,11));
 145: 1 -31307.44531 -31363.41367 (0,(((((((1,12),16),21),(17,((18,19),(20,22)))),((((2,((((6,8),7),14),13)),3),5),23)),15),(9,10)),(4,11));
 146: 1 -32202.57031 -31370.6851 (0,(((((((1,12),16),21),(17,((18,19),(20,22)))),15),(((2,(3,((((6,8),7),14),13))),5),23)),(9,10)),(4,11));
 147: 1 -32255.96875 -31369.40814 (0,(((((((1,12),16),21),(17,((18,19),(20,22)))),15),(((2,((3,(((6,8),7),14)),13)),5),23)),(9,10)),(4,11));
 148: 4 -29575.41797 -31360.682 (0,(((((((1,12),16),21),(((2,(3,((((6,8),7),14),13))),5),23)),(17,((18,(20,22)),19))),15),(9,10)),(4,11));
 149: 1 -31360.87109 -31377.40068 (0,((((((1,12),16),21),((2,(3,((((6,8),7),14),13))),(5,23))),(15,(17,((18,19),(20,22))))),(9,10)),(4,11));
 150: 3 -31055.04883 -31355.94292 (0,(((((((1,12),16),21),(((2,(3,((((6,8),7),14),13))),5),23)),(17,((18,19),(20,22)))),15),(9,10)),(4,11));
 151: 7 -31061.65625 -31362.55294 (0,(((((((1,12),16),21),((2,(3,((((6,8),7),14),13))),(5,23))),(17,((18,(20,22)),19))),15),(9,10)),(4,11));
 152: 11 -31200.89844 -31358.10076 (0,(((((((1,12),16),21),(((2,(3,((((6,8),7),14),13))),23),5)),(17,((18,19),(20,22)))),15),(9,10)),(4,11));
 153: 1 -29903.24414 -31375.9974 (0,(((((((1,12),16),21),(17,((18,19),(20,22)))),15),((((2,((((6,8),7),14),13)),3),5),23)),(9,10)),(4,11));
 154: 3 -31762.94922 -31363.43187 (0,((((((1,12),16),21),((((2,(3,((((6,8),7),14),13))),5),23),(17,((18,19),(20,22))))),15),(9,10)),(4,11));
 155: 2 -31416.73828 -31364.57365 (0,(((((((1,12),16),21),(17,((18,19),(20,22)))),(((2,(3,((((6,8),7),14),13))),5),23)),15),(4,11)),(9,10));
 156: 1 -31518.80469 -31358.83557 (0,(((((((1,12),16),21),(17,((18,19),(20,22)))),(((2,(3,((((6,8),7),14),13))),5),23)),15),(9,10)),(4,11));
 157: 3 -30830.37695 -31356.57286 (0,(((((((1,12),16),21),(((2,(3,((((6,8),7),14),13))),5),23)),(17,((18,19),(20,22)))),15),(9,10)),(4,11));
 158: 2 -31315.41797 -31367.2433 (0,((((((((1,12),16),21),(17,((18,19),(20,22)))),(((2,(3,((((6,8),7),14),13))),5),23)),15),(9,10)),11),4);
 159: 1 -31582.05078 -31356.7302 (0,(((((((1,12),16),21),(((2,(3,((((6,8),7),14),13))),5),23)),(17,((18,19),(20,22)))),15),(9,10)),(4,11));
 160: 4 -30967.79297 -31356.27813 (0,(((((((1,12),16),21),(((2,(3,((((6,8),7),14),13))),5),23)),(17,((18,19),(20,22)))),15),(9,10)),(4,11));
 161: 3 -32285.1582 -31360.18445 (0,(((((((1,12),16),21),(17,((18,19),(20,22)))),((2,(3,((((6,8),7),14),13))),(5,23))),15),(9,10)),(4,11));
 162: 3 -30687.83984 -31361.3293 (0,(((((((1,12),16),21),(17,((18,19),(20,22)))),(((2,((3,(((6,8),7),14)),13)),5),23)),15),(9,10)),(4,11));
 163: 3 -32623.98828 -31363.36728 (0,(((((((1,12),16),21),(17,((18,19),(20,22)))),((((2,(3,(((6,8),7),14))),13),5),23)),15),(9,10)),(4,11));
 164: 8 -32105.20898 -31357.34291 (0,(((((((1,12),16),21),(((2,((3,(((6,8),7),14)),13)),5),23)),(17,((18,19),(20,22)))),15),(9,10)),(4,11));
 165: 1 -31484.98242 -31364.13477 (0,(((((((1,12),16),21),(((((2,3),(((6,8),7),14)),13),5),23)),(17,((18,19),(20,22)))),15),(9,10)),(4,11));
 166: 1 -31787.84375 -31360.43764 (0,(((((((1,12),16),21),((2,((3,(((6,8),7),14)),13)),(5,23))),(17,((18,19),(20,22)))),15),(9,10)),(4,11));
 167: 7 -31401.09766 -31357.34291 (0,(((((((1,12),16),21),(((2,((3,(((6,8),7),14)),13)),5),23)),(17,((18,19),(20,22)))),15),(9,10)),(4,11));
 168: 4 -32128.27344 -31359.45833 (0,(((((((1,12),16),21),((2,((3,(((6,8),7),14)),13)),(5,23))),(17,((18,19),(20,22)))),15),(9,10)),(4,11));
 169: 4 -31946.04102 -31356.27813 (0,(((((((1,12),16),21),(((2,(3,((((6,8),7),14),13))),5),23)),(17,((18,19),(20,22)))),15),(9,10)),(4,11));
 170: 5 -31581.33789 -31358.83557 (0,(((((((1,12),16),21),(17,((18,19),(20,22)))),(((2,(3,((((6,8),7),14),13))),5),23)),15),(9,10)),(4,11));
 171: 6 -30713.07422 -31357.95153 (0,(((((((1,12),16),21),(((2,(3,((((6,8),7),14),13))),23),5)),(17,((18,19),(20,22)))),15),(9,10)),(4,11));
 172: 2 -32471.50391 -31372.27997 (0,(((((((1,12),16),21),(17,((18,19),(20,22)))),15),(((2,(3,((((6,8),7),14),13))),23),5)),(9,10)),(4,11));
 173: 3 -30499.25977 -31360.18445 (0,(((((((1,12),16),21),(17,((18,19),(20,22)))),((2,(3,((((6,8),7),14),13))),(5,23))),15),(9,10)),(4,11));
 174: 1 -31530.71875 -31362.33463 (0,((((((1,12),16),21),(((2,(3,((((6,8),7),14),13))),(5,23)),(17,((18,19),(20,22))))),15),(9,10)),(4,11));
 175: 3 -31941.48242 -31359.87503 (0,(((((((1,12),16),21),(17,((18,19),(20,22)))),(((2,((3,(((6,8),7),14)),13)),5),23)),15),(9,10)),(4,11));
 176: 1 -30784.12109 -31363.58479 (0,((((((1,12),16),21),((((2,((3,(((6,8),7),14)),13)),5),23),(17,((18,19),(20,22))))),15),(9,10)),(4,11));
 177: 3 -30973.64844 -31360.53337 (0,(((((((1,12),16),21),(((2,(3,((((6,8),7),14),13))),5),23)),(17,(18,(19,(20,22))))),15),(9,10)),(4,11));
 178: 1 -30169.5918 -31367.83905 (0,(((((((1,12),16),21),((((2,(3,(((6,8),7),14))),13),5),23)),(17,((18,19),(20,22)))),15),(4,11)),(9,10));
 179: 1 -30836.13672 -31365.51523 (0,((((((1,12),16),21),(((2,((3,(((6,8),7),14)),13)),5),23)),(17,((18,19),(20,22)))),15),((4,11),(9,10)));
 180: 1 -32013.59766 -31362.33463 (0,((((((1,12),16),21),(((2,(3,((((6,8),7),14),13))),(5,23)),(17,((18,19),(20,22))))),15),(9,10)),(4,11));
 181: 3 -30398.07422 -31362.13804 (0,(((((((1,12),16),21),(((2,(3,((((6,8),7),14),13))),5),23)),(17,((18,19),(20,22)))),15),(4,11)),(9,10));
 182: 1 -31465.57617 -31357.71089 (0,(((((((1,12),16),21),(((2,(3,((((6,8),7),14),13))),5),23)),(17,((18,19),(20,22)))),15),(9,10)),(4,11));
 183: 1 -31266.35156 -31358.25573 (0,(((((((1,12),16),21),(17,((18,19),(20,22)))),(((2,(3,((((6,8),7),14),13))),5),23)),15),(9,10)),(4,11));
 184: 1 -30800.27734 -31383.7298 (0,(((((((1,12),16),21),((2,(3,((((6,8),7),14),13))),5)),((17,23),((18,19),(20,22)))),15),(9,10)),(4,11));
 185: 1 -31300.70703 -31368.95849 (0,(((((1,12),16),21),((((2,((3,(((6,8),7),14)),13)),5),23),(17,((18,19),(20,22))))),15),((4,11),(9,10)));
 186: 1 -31215.68359 -31358.57781 (0,(((((((1,12),16),21),(17,((18,19),(20,22)))),(((2,(3,((((6,8),7),14),13))),5),23)),15),(9,10)),(4,11));
 187: 1 -30585.37891 -31360.52549 (0,(((((((1,12),16),21),((2,((3,(((6,8),7),14)),13)),(5,23))),(17,((18,19),(20,22)))),15),(9,10)),(4,11));
 188: 1 -31134.46094 -31362.55294 (0,(((((((1,12),16),21),((2,(3,((((6,8),7),14),13))),(5,23))),(17,((18,(20,22)),19))),15),(9,10)),(4,11));
 189: 2 -31656.79492 -31372.13903 (0,((((((1,12),16),21),(((2,(3,((((6,8),7),14),13))),5),23)),(17,((18,19),(20,22)))),15),(4,((9,10),11)));
 190: 2 -31421.35938 -31357.34291 (0,(((((((1,12),16),21),(((2,((3,(((6,8),7),14)),13)),5),23)),(17,((18,19),(20,22)))),15),(9,10)),(4,11));
 191: 2 -32061.9082 -31362.31191 (0,(((((((1,12),16),21),(((2,(3,((((6,8),7),14),13))),5),23)),(17,((18,19),(20,22)))),15),(4,11)),(9,10));
 192: 1 -32018.19922 -31358.3956 (0,(((((((1,12),16),21),(((2,((3,(((6,8),7),14)),13)),5),23)),(17,((18,19),(20,22)))),15),(9,10)),(4,11));
 193: 1 -31755.60938 -31362.38921 (0,((((((1,12),16),21),((2,(3,((((6,8),7),14),13))),(5,23))),(17,((18,19),(20,22)))),15),((4,11),(9,10)));
 194: 3 -32261.22266 -31359.27252 (0,(((((((1,12),16),21),(17,((18,19),(20,22)))),(((2,(3,((((6,8),7),14),13))),5),23)),15),(9,10)),(4,11));
 195: 1 -30938.79883 -31358.60778 (0,(((((((1,12),16),21),((2,(3,((((6,8),7),14),13))),(5,23))),(17,((18,19),(20,22)))),15),(9,10)),(4,11));
 196: 2 -31421.61133 -31357.01297 (0,(((((((1,12),16),21),(((2,(3,((((6,8),7),14),13))),5),23)),(17,((18,19),(20,22)))),15),(9,10)),(4,11));
 197: 1 -30714.87109 -31361.41685 (0,(((((((1,12),16),21),(((2,((3,(((6,8),7),14)),13)),5),23)),(17,((18,19),(20,22)))),15),(9,10)),(4,11));
 198: 1 -31379.56641 -31363.65584 (0,(((((((1,12),16),21),(((2,(3,((((6,8),7),14),13))),5),23)),(17,((18,19),(20,22)))),15),(4,11)),(9,10));
 199: 2 -31416.90234 -31367.94697 (0,((((((((1,12),16),21),(((2,(3,((((6,8),7),14),13))),5),23)),(17,((18,19),(20,22)))),15),4),11),(9,10));
 200: 2 -30584.51172 -31363.486 (0,((((((1,12),16),21),(((2,((3,(((6,8),7),14)),13)),5),23)),(17,((18,19),(20,22)))),15),((4,11),(9,10)));
 201: 2 -31526.24219 -31356.27892 (0,(((((((1,12),16),21),(((2,(3,((((6,8),7),14),13))),5),23)),(17,((18,19),(20,22)))),15),(9,10)),(4,11));
 202: 1 -31671.88672 -31371.56734 (0,((((((1,12),16),21),(17,((18,19),(20,22)))),15),((2,((3,(((6,8),7),14)),13)),(5,23))),((4,11),(9,10)));
 203: 1 -30493.5625 -31359.25197 (0,(((((((1,12),16),21),((2,(3,((((6,8),7),14),13))),(5,23))),(17,((18,19),(20,22)))),15),(9,10)),(4,11));
 204: 4 -31647.94922 -31364.61086 (0,((((((((1,12),16),21),(((2,(3,((((6,8),7),14),13))),5),23)),(17,((18,19),(20,22)))),15),(9,10)),11),4);
 205: 1 -32471.45703 -31369.31967 (0,(((((((1,12),16),21),((((2,3),((((6,8),7),14),13)),5),23)),(17,((18,19),(20,22)))),15),(4,11)),(9,10));
 206: 2 -30691.56641 -31361.52859 (0,(((((((1,12),16),21),(((2,((3,(((6,8),7),14)),13)),5),23)),(17,((18,19),(20,22)))),15),(9,10)),(4,11));
 207: 1 -30747.47852 -31372.43367 (0,((((((1,12),16),21),(17,((18,19),(20,22)))),15),(((2,((3,(((6,8),7),14)),13)),23),5)),((4,11),(9,10)));
 208: 1 -32424.74609 -31362.09574 (0,((((((1,12),16),21),((((2,((3,(((6,8),7),14)),13)),5),23),(17,((18,19),(20,22))))),15),(9,10)),(4,11));
 209: 6 -30722.74609 -31358.43365 (0,(((((((1,12),16),21),(((2,((3,(((6,8),7),14)),13)),5),23)),(17,((18,19),(20,22)))),15),(9,10)),(4,11));
 210: 1 -29983.00391 -31363.05332 (0,((((((1,12),16),21),((((2,((3,(((6,8),7),14)),13)),5),23),(17,((18,19),(20,22))))),15),(9,10)),(4,11));
 211: 5 -31697.63672 -31358.51293 (0,(((((((1,12),16),21),(17,((18,19),(20,22)))),(((2,(3,((((6,8),7),14),13))),5),23)),15),(9,10)),(4,11));
 212: 1 -31254.97656 -31363.0811 (0,(((((((1,12),16),21),(((2,(3,((((6,8),7),14),13))),5),23)),(17,((18,19),(20,22)))),15),(4,11)),(9,10));
 213: 4 -33023.64844 -31357.36116 (0,(((((((1,12),16),21),(((2,((3,(((6,8),7),14)),13)),5),23)),(17,((18,19),(20,22)))),15),(9,10)),(4,11));
 214: 1 -30079.80469 -31378.32039 (0,((((((((1,12),16),21),23),(17,((18,19),(20,22)))),((2,(3,((((6,8),7),14),13))),5)),15),(9,10)),(4,11));
 215: 12 -30506.51367 -31358.1171 (0,(((((((1,12),16),21),(17,((18,19),(20,22)))),(((2,(3,((((6,8),7),14),13))),5),23)),15),(9,10)),(4,11));
 216: 1 -31954.11328 -31363.486 (0,((((((1,12),16),21),(((2,((3,(((6,8),7),14)),13)),5),23)),(17,((18,19),(20,22)))),15),((4,11),(9,10)));
 217: 2 -32171.56836 -31359.45833 (0,(((((((1,12),16),21),((2,((3,(((6,8),7),14)),13)),(5,23))),(17,((18,19),(20,22)))),15),(9,10)),(4,11));
 218: 2 -30634.62109 -31361.00708 (0,((((((1,12),16),21),((((2,(3,((((6,8),7),14),13))),5),23),(17,((18,19),(20,22))))),15),(9,10)),(4,11));
 219: 1 -31332.45508 -31363.75574 (0,((((((1,12),16),21),((((2,(3,((((6,8),7),14),13))),5),23),(17,((18,19),(20,22))))),15),(9,10)),(4,11));
 220: 2 -31803.25 -31361.29045 (0,((((((1,12),16),21),((((2,(3,((((6,8),7),14),13))),5),23),(17,((18,19),(20,22))))),15),(9,10)),(4,11));
 221: 1 -31938.62109 -31369.40814 (0,(((((((1,12),16),21),(17,((18,19),(20,22)))),15),(((2,((3,(((6,8),7),14)),13)),5),23)),(9,10)),(4,11));
 222: 7 -30695.70703 -31361.38126 (0,((((((1,12),16),21),(((2,(3,((((6,8),7),14),13))),5),23)),(17,((18,19),(20,22)))),15),((4,11),(9,10)));
 223: 2 -30639.0293 -31358.60778 (0,(((((((1,12),16),21),((2,(3,((((6,8),7),14),13))),(5,23))),(17,((18,19),(20,22)))),15),(9,10)),(4,11));
 224: 1 -31313.4375 -31359.71379 (0,(((((((1,12),16),21),(17,((18,19),(20,22)))),(((2,(3,((((6,8),7),14),13))),5),23)),15),(9,10)),(4,11));
 225: 1 -30716.125 -31362.75844 (0,(((((((1,12),16),21),(((2,(3,(((6,8),7),14))),13),(5,23))),(17,((18,19),(20,22)))),15),(9,10)),(4,11));
 226: 2 -30521.05664 -31364.05617 (0,(((((((1,12),16),21),(((2,(3,((((6,8),7),14),13))),5),23)),(17,((18,19),(20,22)))),15),(4,11)),(9,10));
 227: 1 -31722.08203 -31368.79468 (0,((((((1,12),16),21),(((2,(3,((((6,8),7),14),13))),5),23)),(17,((18,19),(20,22)))),15),(4,((9,10),11)));
 228: 1 -32835.94531 -31365.46342 (0,(((((((1,12),16),21),(17,((18,19),(20,22)))),((((2,(3,(((6,8),7),14))),13),5),23)),15),(9,10)),(4,11));
 229: 1 -31526.23242 -31374.016 (0,((((((1,12),16),21),(17,((18,19),(20,22)))),(((2,((3,(((6,8),7),14)),13)),5),23)),15),(4,((9,10),11)));
 230: 2 -33156.65625 -31364.48981 (0,(((((((1,12),16),21),(17,((18,19),(20,22)))),(((2,(3,((((6,8),7),14),13))),5),23)),15),(9,10)),(4,11));
 231: 1 -31486.09766 -31368.53094 (0,((((((1,12),16),21),((((2,(3,(((6,8),7),14))),13),5),23)),(17,((18,19),(20,22)))),15),((4,11),(9,10)));
 232: 2 -32079.81641 -31359.60931 (0,(((((((1,12),16),21),((2,((3,(((6,8),7),14)),13)),(5,23))),(17,((18,19),(20,22)))),15),(9,10)),(4,11));
 233: 4 -31602.375 -31355.87906 (0,(((((((1,12),16),21),(((2,(3,((((6,8),7),14),13))),5),23)),(17,((18,19),(20,22)))),15),(9,10)),(4,11));
 234: 5 -30689.66602 -31362.58818 (0,(((((((1,12),16),21),(((2,((((6,8),7),14),13)),3),(5,23))),(17,((18,19),(20,22)))),15),(9,10)),(4,11));
 235: 1 -31832.39062 -31357.54017 (0,(((((((1,12),16),21),(((2,(3,((((6,8),7),14),13))),5),23)),(17,((18,19),(20,22)))),15),(9,10)),(4,11));
 236: 2 -31796.15625 -31363.93257 (0,((((((1,12),16),21),(17,((18,19),(20,22)))),(((2,(3,((((6,8),7),14),13))),5),23)),15),((4,11),(9,10)));
 237: 1 -30842.06836 -31369.54861 (0,((((((1,12),16),21),(17,((18,19),(20,22)))),15),(((2,((3,(((6,8),7),14)),13)),5),23)),((4,11),(9,10)));
 238: 4 -30199.33594 -31355.75658 (0,(((((((1,12),16),21),(((2,(3,((((6,8),7),14),13))),5),23)),(17,((18,19),(20,22)))),15),(9,10)),(4,11));
 239: 1 -32155.54492 -31371.56734 (0,((((((1,12),16),21),(17,((18,19),(20,22)))),15),((2,((3,(((6,8),7),14)),13)),(5,23))),((4,11),(9,10)));
 240: 1 -31113.05469 -31356.55067 (0,(((((((1,12),16),21),(((2,(3,((((6,8),7),14),13))),5),23)),(17,((18,19),(20,22)))),15),(9,10)),(4,11));
 241: 1 -30669.12891 -31365.52298 (0,((((((1,12),16),21),((2,((3,(((6,8),7),14)),13)),(5,23))),(17,((18,19),(20,22)))),15),((4,11),(9,10)));
 242: 3 -31842.04688 -31360.89333 (0,(((((((1,12),16),21),(17,((18,19),(20,22)))),(((2,((3,(((6,8),7),14)),13)),5),23)),15),(9,10)),(4,11));
 243: 1 -30997.37109 -31356.52493 (0,(((((((1,12),16),21),(((2,(3,((((6,8),7),14),13))),5),23)),(17,((18,19),(20,22)))),15),(9,10)),(4,11));
 244: 1 -30909.41406 -31359.63197 (0,(((((((1,12),16),21),(((2,(3,((((6,8),7),14),13))),23),5)),(17,((18,19),(20,22)))),15),(9,10)),(4,11));
 245: 2 -31026.07812 -31360.00271 (0,((((((1,12),16),21),((((2,(3,((((6,8),7),14),13))),5),23),(17,((18,19),(20,22))))),15),(9,10)),(4,11));
 246: 1 -31708.19141 -31366.60822 (0,((((((1,12),16),21),((((2,(3,((((6,8),7),14),13))),5),23),(17,((18,19),(20,22))))),15),(4,11)),(9,10));
 247: 1 -30790.94141 -31372.43367 (0,((((((1,12),16),21),(17,((18,19),(20,22)))),15),(((2,((3,(((6,8),7),14)),13)),23),5)),((4,11),(9,10)));
 248: 1 -31338.58398 -31361.56002 (0,((((((1,12),16),21),(((2,(3,((((6,8),7),14),13))),5),23)),(17,((18,19),(20,22)))),15),((4,11),(9,10)));
 249: 1 -32123.68945 -31359.19967 (0,(((((((1,12),16),21),(((2,((3,(((6,8),7),14)),13)),5),23)),(17,((18,19),(20,22)))),15),(9,10)),(4,11));
 250: 4 -32661.97656 -31360.24899 (0,(((((((1,12),16),21),(17,((18,19),(20,22)))),(((2,((3,(((6,8),7),14)),13)),5),23)),15),(9,10)),(4,11));
 251: 4 -31277.57812 -31355.87111 (0,(((((((1,12),16),21),(((2,(3,((((6,8),7),14),13))),5),23)),(17,((18,19),(20,22)))),15),(9,10)),(4,11));
 252: 4 -31825.76367 -31366.58242 (0,((((((((1,12),16),21),(((2,(3,((((6,8),7),14),13))),5),23)),(17,((18,19),(20,22)))),15),(9,10)),4),11);
 253: 1 -32087.82812 -31362.0401 (0,((((((1,12),16),21),(((2,(3,((((6,8),7),14),13))),5),23)),(17,((18,19),(20,22)))),15),((4,11),(9,10)));
 254: 1 -31625.45703 -31361.41685 (0,(((((((1,12),16),21),(((2,((3,(((6,8),7),14)),13)),5),23)),(17,((18,19),(20,22)))),15),(9,10)),(4,11));
 255: 1 -31057.61328 -31362.58818 (0,(((((((1,12),16),21),(((2,((((6,8),7),14),13)),3),(5,23))),(17,((18,19),(20,22)))),15),(9,10)),(4,11));
 256: 6 -32704.66016 -31360.45049 (0,((((((1,12),16),21),((((2,(3,((((6,8),7),14),13))),5),23),(17,((18,19),(20,22))))),15),(9,10)),(4,11));
 257: 1 -32216.07031 -31358.06265 (0,(((((((1,12),16),21),((2,(3,((((6,8),7),14),13))),(5,23))),(17,((18,19),(20,22)))),15),(9,10)),(4,11));
 258: 1 -31018.03711 -31364.54554 (0,((((((1,12),16),21),(((2,((3,(((6,8),7),14)),13)),5),23)),(17,((18,19),(20,22)))),15),((4,11),(9,10)));
 259: 1 -30851.36719 -31358.15326 (0,(((((((1,12),16),21),(17,((18,19),(20,22)))),(((2,(3,((((6,8),7),14),13))),5),23)),15),(9,10)),(4,11));
 260: 1 -32375.50781 -31365.45564 (0,((((((1,12),16),21),(((((2,(3,(((6,8),7),14))),13),5),23),(17,((18,19),(20,22))))),15),(9,10)),(4,11));
 261: 3 -29799.11328 -31377.67476 (0,((((((1,12),16),21),((2,(3,((((6,8),7),14),13))),(5,23))),(15,(17,((18,19),(20,22))))),(9,10)),(4,11));
 262: 1 -31566.67969 -31359.87503 (0,(((((((1,12),16),21),(17,((18,19),(20,22)))),(((2,((3,(((6,8),7),14)),13)),5),23)),15),(9,10)),(4,11));
 263: 1 -31767.91016 -31376.99128 (0,((((((1,12),16),21),(((2,((3,(((6,8),7),14)),13)),5),23)),(15,(17,((18,19),(20,22))))),(9,10)),(4,11));
 264: 1 -31893.95312 -31369.54861 (0,((((((1,12),16),21),(17,((18,19),(20,22)))),15),(((2,((3,(((6,8),7),14)),13)),5),23)),((4,11),(9,10)));
 265: 2 -30236.46094 -31363.25257 (0,(((((((1,12),16),21),(17,((18,19),(20,22)))),((2,(3,((((6,8),7),14),13))),(5,23))),15),(9,10)),(4,11));
 266: 1 -30770.49805 -31360.11334 (0,(((((((1,12),16),21),(17,((18,19),(20,22)))),(((2,(3,((((6,8),7),14),13))),5),23)),15),(9,10)),(4,11));
 267: 1 -30514.05273 -31359.16318 (0,(((((((1,12),16),21),(((2,((3,(((6,8),7),14)),13)),5),23)),(17,((18,19),(20,22)))),15),(9,10)),(4,11));
 268: 1 -31950.39453 -31360.73495 (0,(((((((1,12),16),21),((((2,(3,(((6,8),7),14))),13),5),23)),(17,((18,19),(20,22)))),15),(9,10)),(4,11));
 269: 3 -30948.87109 -31360.17334 (0,(((((((1,12),16),21),(17,((18,19),(20,22)))),(((2,((3,(((6,8),7),14)),13)),5),23)),15),(9,10)),(4,11));
 270: 3 -31738.19531 -31368.40474 (0,(((((((1,12),16),21),(17,((18,19),(20,22)))),(((2,((3,13),(((6,8),7),14))),5),23)),15),(9,10)),(4,11));
 271: 1 -30718.51562 -31372.06265 (0,((((((1,12),16),21),(17,((18,19),(20,22)))),15),(((2,((3,(((6,8),7),14)),13)),5),23)),((4,11),(9,10)));
 272: 5 -31766.48828 -31364.07436 (0,(((((((1,12),16),21),(17,((18,19),(20,22)))),(((2,(3,((((6,8),7),14),13))),5),23)),15),(4,11)),(9,10));
 273: 1 -31980.95312 -31363.08685 (0,(((((((1,12),16),21),(17,((18,19),(20,22)))),(((2,((3,(((6,8),7),14)),13)),23),5)),15),(9,10)),(4,11));
 274: 1 -31968.18359 -31360.21609 (0,(((((((1,12),16),21),(17,((18,19),(20,22)))),(((2,((3,(((6,8),7),14)),13)),5),23)),15),(9,10)),(4,11));
 275: 1 -31727.33398 -31361.24712 (0,(((((((1,12),16),21),(((2,(3,((((6,8),7),14),13))),5),23)),(17,((18,19),(20,22)))),15),(9,10)),(4,11));
 276: 1 -31118.45312 -31359.93863 (0,(((((((1,12),16),21),((2,((3,(((6,8),7),14)),13)),(5,23))),(17,((18,19),(20,22)))),15),(9,10)),(4,11));
 277: 2 -31237.08984 -31363.04849 (0,(((((((1,12),16),21),(17,((18,19),(20,22)))),((2,((3,(((6,8),7),14)),13)),(5,23))),15),(9,10)),(4,11));
 278: 1 -30376.14453 -31360.11334 (0,(((((((1,12),16),21),(17,((18,19),(20,22)))),(((2,(3,((((6,8),7),14),13))),5),23)),15),(9,10)),(4,11));
 279: 1 -31397.69141 -31365.9816 (0,(((((((1,12),16),21),(((2,((3,13),(((6,8),7),14))),5),23)),(17,((18,19),(20,22)))),15),(9,10)),(4,11));
 280: 1 -31259.07031 -31357.75728 (0,(((((((1,12),16),21),(((2,((3,(((6,8),7),14)),13)),5),23)),(17,((18,19),(20,22)))),15),(9,10)),(4,11));
 281: 1 -32105.83594 -31370.67148 (0,((((((((1,12),16),21),(((2,(3,((((6,8),7),14),13))),5),23)),(17,((18,19),(20,22)))),15),4),11),(9,10));
 282: 2 -30360.76953 -31362.96297 (0,((((((1,12),16),21),(((2,(3,((((6,8),7),14),13))),5),23)),(17,((18,19),(20,22)))),15),((4,11),(9,10)));
 283: 4 -31028.44922 -31363.68134 (0,(((((((1,12),16),21),((((2,3),((((6,8),7),14),13)),5),23)),(17,((18,19),(20,22)))),15),(9,10)),(4,11));
 284: 3 -32114.53516 -31363.4942 (0,((((((1,12),16),21),(17,((18,19),(20,22)))),(((2,(3,((((6,8),7),14),13))),5),23)),15),((4,11),(9,10)));
 285: 3 -30905.83594 -31360.07865 (0,(((((((1,12),16),21),(17,((18,19),(20,22)))),(((2,((3,(((6,8),7),14)),13)),5),23)),15),(9,10)),(4,11));
 286: 1 -30518.48438 -31363.56214 (0,((((((1,12),16),21),((((2,((3,(((6,8),7),14)),13)),5),23),(17,((18,19),(20,22))))),15),(9,10)),(4,11));
 287: 3 -31114.06641 -31357.1191 (0,(((((((1,12),16),21),(((2,(3,((((6,8),7),14),13))),5),23)),(17,((18,19),(20,22)))),15),(9,10)),(4,11));
 288: 4 -32960.73438 -31362.08729 (0,((((((1,12),16),21),((((2,((3,(((6,8),7),14)),13)),5),23),(17,((18,19),(20,22))))),15),(9,10)),(4,11));
 289: 1 -32622.79688 -31365.45564 (0,((((((1,12),16),21),(((((2,(3,(((6,8),7),14))),13),5),23),(17,((18,19),(20,22))))),15),(9,10)),(4,11));
 290: 1 -30886.6875 -31366.48367 (0,(((((((1,12),16),21),(17,((18,19),(20,22)))),(((((2,3),(((6,8),7),14)),13),5),23)),15),(9,10)),(4,11));
 291: 1 -32360.60742 -31365.88769 (0,(((((((1,12),16),21),(17,((18,19),(20,22)))),(((2,(3,((((6,8),7),14),13))),5),23)),15),(4,11)),(9,10));
 292: 1 -31138.99414 -31365.49513 (0,(((((1,12),16),21),((((2,(3,((((6,8),7),14),13))),5),23),(17,((18,19),(20,22))))),15),((4,11),(9,10)));
 293: 1 -31404.4375 -31369.54861 (0,((((((1,12),16),21),(17,((18,19),(20,22)))),15),(((2,((3,(((6,8),7),14)),13)),5),23)),((4,11),(9,10)));
 294: 3 -31519.67188 -31358.01876 (0,(((((((1,12),16),21),(17,((18,19),(20,22)))),(((2,(3,((((6,8),7),14),13))),5),23)),15),(9,10)),(4,11));
 295: 1 -31336.74609 -31358.16685 (0,(((((((1,12),16),21),(17,((18,19),(20,22)))),(((2,(3,((((6,8),7),14),13))),5),23)),15),(9,10)),(4,11));
 296: 2 -32233.82227 -31363.13957 (0,(((((((1,12),16),21),(((2,((((6,8),7),14),13)),3),(5,23))),(17,((18,19),(20,22)))),15),(9,10)),(4,11));
 297: 1 -31366.08203 -31369.57312 (0,((((((((1,12),16),21),(((2,(3,((((6,8),7),14),13))),5),23)),(17,((18,19),(20,22)))),15),4),11),(9,10));
 298: 3 -31858.36328 -31358.12912 (0,(((((((1,12),16),21),(17,((18,19),(20,22)))),(((2,(3,((((6,8),7),14),13))),5),23)),15),(9,10)),(4,11));
 299: 2 -30746.09766 -31369.20908 (0,((((((1,12),16),21),(17,((18,19),(20,22)))),15),(((2,(3,((((6,8),7),14),13))),5),23)),((4,11),(9,10)));
 300: 1 -31484.61133 -31371.89632 (0,((((((1,12),16),21),(((2,((3,(((6,8),7),14)),13)),5),23)),(17,((18,19),(20,22)))),15),(4,((9,10),11)));
 301: 1 -31630.45508 -31361.03091 (0,(((((((1,12),16),21),(17,((18,19),(20,22)))),(((2,(3,((((6,8),7),14),13))),23),5)),15),(9,10)),(4,11));
 302: 1 -31930.43555 -31366.36878 (0,(((((((1,12),16),21),(17,((18,19),(20,22)))),((2,(3,((((6,8),7),14),13))),(5,23))),15),(9,10)),(4,11));
 303: 2 -31869.50781 -31360.00571 (0,(((((((1,12),16),21),(17,((18,19),(20,22)))),((2,(3,((((6,8),7),14),13))),(5,23))),15),(9,10)),(4,11));
 304: 2 -31803.91797 -31358.42053 (0,(((((((1,12),16),21),(((2,((3,(((6,8),7),14)),13)),5),23)),(17,((18,19),(20,22)))),15),(9,10)),(4,11));
 305: 1 -32806.45703 -31360.43764 (0,(((((((1,12),16),21),((2,((3,(((6,8),7),14)),13)),(5,23))),(17,((18,19),(20,22)))),15),(9,10)),(4,11));
 306: 2 -30738.29297 -31361.10525 (0,(((((((1,12),16),21),((((2,(3,(((6,8),7),14))),13),5),23)),(17,((18,19),(20,22)))),15),(9,10)),(4,11));
 307: 8 -30591.84375 -31358.43365 (0,(((((((1,12),16),21),(((2,((3,(((6,8),7),14)),13)),5),23)),(17,((18,19),(20,22)))),15),(9,10)),(4,11));
 308: 2 -31091.77734 -31374.47493 (0,(((((((1,12),16),21),(17,((18,19),(20,22)))),15),(((2,(3,((((6,8),7),14),13))),5),23)),(4,11)),(9,10));
 309: 2 -31695.09375 -31361.90336 (0,(((((((1,12),16),21),((((2,((((6,8),7),14),13)),3),5),23)),(17,((18,19),(20,22)))),15),(9,10)),(4,11));
 310: 2 -31069.80469 -31359.93863 (0,(((((((1,12),16),21),((2,((3,(((6,8),7),14)),13)),(5,23))),(17,((18,19),(20,22)))),15),(9,10)),(4,11));
 311: 1 -31236.625 -31359.71379 (0,(((((((1,12),16),21),(17,((18,19),(20,22)))),(((2,(3,((((6,8),7),14),13))),5),23)),15),(9,10)),(4,11));
 312: 3 -31627.05469 -31362.91077 (0,(((((((1,12),16),21),(((2,((((6,8),7),14),13)),3),(5,23))),(17,((18,19),(20,22)))),15),(9,10)),(4,11));
 313: 4 -32433.59375 -31356.27014 (0,(((((((1,12),16),21),(((2,(3,((((6,8),7),14),13))),5),23)),(17,((18,19),(20,22)))),15),(9,10)),(4,11));
 314: 5 -31632.69531 -31358.22404 (0,(((((((1,12),16),21),(17,((18,19),(20,22)))),(((2,(3,((((6,8),7),14),13))),5),23)),15),(9,10)),(4,11));
 315: 1 -31986.67188 -31360.73495 (0,(((((((1,12),16),21),((((2,(3,(((6,8),7),14))),13),5),23)),(17,((18,19),(20,22)))),15),(9,10)),(4,11));
 316: 3 -30343.66406 -31358.01876 (0,(((((((1,12),16),21),(17,((18,19),(20,22)))),(((2,(3,((((6,8),7),14),13))),5),23)),15),(9,10)),(4,11));
 317: 6 -31622.80469 -31357.39803 (0,(((((((1,12),16),21),(((2,((3,(((6,8),7),14)),13)),5),23)),(17,((18,19),(20,22)))),15),(9,10)),(4,11));
 318: 2 -31796.37695 -31361.29045 (0,((((((1,12),16),21),((((2,(3,((((6,8),7),14),13))),5),23),(17,((18,19),(20,22))))),15),(9,10)),(4,11));
 319: 1 -31485.62109 -31377.33345 (0,((((((1,12),16),21),(17,((18,19),(20,22)))),15),(((2,(3,((((6,8),7),14),13))),5),23)),(4,((9,10),11)));
 320: 1 -30984.80859 -31359.23509 (0,(((((((1,12),16),21),((2,(3,((((6,8),7),14),13))),(5,23))),(17,((18,19),(20,22)))),15),(9,10)),(4,11));
 321: 6 -31136.62109 -31355.59157 (0,(((((((1,12),16),21),(((2,(3,((((6,8),7),14),13))),5),23)),(17,((18,19),(20,22)))),15),(9,10)),(4,11));
 322: 3 -30727.32031 -31360.18445 (0,(((((((1,12),16),21),(17,((18,19),(20,22)))),((2,(3,((((6,8),7),14),13))),(5,23))),15),(9,10)),(4,11));
 323: 4 -30298.7168 -31355.87111 (0,(((((((1,12),16),21),(((2,(3,((((6,8),7),14),13))),5),23)),(17,((18,19),(20,22)))),15),(9,10)),(4,11));
 324: 1 -31168.27734 -31359.34299 (0,(((((((1,12),16),21),(((2,((3,(((6,8),7),14)),13)),5),23)),(17,((18,19),(20,22)))),15),(9,10)),(4,11));
 325: 3 -30724.54688 -31369.01703 (0,((((((((1,12),16),21),(((2,(3,((((6,8),7),14),13))),5),23)),(17,((18,19),(20,22)))),15),(9,10)),4),11);
 326: 3 -30693.80859 -31357.55386 (0,(((((((1,12),16),21),((2,(3,((((6,8),7),14),13))),(5,23))),(17,((18,19),(20,22)))),15),(9,10)),(4,11));
 327: 1 -31395.97266 -31364.55163 (0,(((((((1,12),16),21),(((2,(3,((((6,8),7),14),13))),5),23)),(17,((18,19),(20,22)))),15),(9,10)),(4,11));
 328: 2 -30633.57227 -31369.06401 (0,(((((((1,12),16),21),(((((2,(((6,8),7),14)),3),13),5),23)),(17,((18,19),(20,22)))),15),(9,10)),(4,11));
 329: 3 -30745.36914 -31363.75574 (0,((((((1,12),16),21),((((2,(3,((((6,8),7),14),13))),5),23),(17,((18,19),(20,22))))),15),(9,10)),(4,11));
 330: 2 -31229.3418 -31364.13477 (0,(((((((1,12),16),21),(((((2,3),(((6,8),7),14)),13),5),23)),(17,((18,19),(20,22)))),15),(9,10)),(4,11));
 331: 5 -31047.45312 -31357.54017 (0,(((((((1,12),16),21),(((2,(3,((((6,8),7),14),13))),5),23)),(17,((18,19),(20,22)))),15),(9,10)),(4,11));
 332: 1 -31460.7168 -31369.79685 (0,((((((1,12),16),21),(17,((18,19),(20,22)))),15),(((2,(3,((((6,8),7),14),13))),5),23)),((4,11),(9,10)));
 333: 3 -31203.68359 -31360.67398 (0,((((((1,12),16),21),((((2,(3,((((6,8),7),14),13))),5),23),(17,((18,19),(20,22))))),15),(9,10)),(4,11));
 334: 1 -30755.80469 -31366.42749 (0,((((((1,12),16),21),((((2,(3,((((6,8),7),14),13))),5),23),(17,(18,(19,(20,22)))))),15),(9,10)),(4,11));
 335: 2 -31359.86328 -31369.42432 (0,(((((((1,12),16),21),(17,((18,19),(20,22)))),15),(((2,((3,(((6,8),7),14)),13)),5),23)),(9,10)),(4,11));
 336: 1 -31057.71484 -31374.016 (0,((((((1,12),16),21),(17,((18,19),(20,22)))),(((2,((3,(((6,8),7),14)),13)),5),23)),15),(4,((9,10),11)));
 337: 4 -31314.66602 -31355.75658 (0,(((((((1,12),16),21),(((2,(3,((((6,8),7),14),13))),5),23)),(17,((18,19),(20,22)))),15),(9,10)),(4,11));
 338: 1 -32003.58984 -31363.64504 (0,(((((((1,12),16),21),(17,((18,19),(20,22)))),((((2,(3,(((6,8),7),14))),13),5),23)),15),(9,10)),(4,11));
 339: 3 -31621.88867 -31367.09537 (0,((((((1,12),16),21),((((2,(3,(((6,8),7),14))),13),5),23)),(17,((18,19),(20,22)))),15),((4,11),(9,10)));
 340: 1 -31660.67578 -31363.13957 (0,(((((((1,12),16),21),(((2,((((6,8),7),14),13)),3),(5,23))),(17,((18,19),(20,22)))),15),(9,10)),(4,11));
 341: 2 -32412.52734 -31372.27997 (0,(((((((1,12),16),21),(17,((18,19),(20,22)))),15),(((2,(3,((((6,8),7),14),13))),23),5)),(9,10)),(4,11));
 342: 1 -31892.94141 -31372.90238 (0,((((((1,12),16),21),(((2,(3,((((6,8),7),14),13))),5),23)),(17,((18,19),(20,22)))),15),((4,(9,10)),11));
 343: 1 -30673.41406 -31362.06755 (0,((((((1,12),16),21),(((2,(3,((((6,8),7),14),13))),(5,23)),(17,((18,19),(20,22))))),15),(9,10)),(4,11));
 344: 1 -31479.80469 -31365.9816 (0,(((((((1,12),16),21),(((2,((3,13),(((6,8),7),14))),5),23)),(17,((18,19),(20,22)))),15),(9,10)),(4,11));
 345: 1 -31626.66797 -31365.15684 (0,((((((1,12),16),21),(17,((18,19),(20,22)))),(((2,(3,((((6,8),7),14),13))),5),23)),15),((4,11),(9,10)));
 346: 1 -31017.89453 -31369.42432 (0,(((((((1,12),16),21),(17,((18,19),(20,22)))),15),(((2,((3,(((6,8),7),14)),13)),5),23)),(9,10)),(4,11));
 347: 1 -32242.91797 -31363.32901 (0,(((((((1,12),16),21),(17,((18,19),(20,22)))),(((2,(3,((((6,8),7),14),13))),5),23)),15),(9,10)),(4,11));
 348: 5 -30706.125 -31358.57781 (0,(((((((1,12),16),21),(17,((18,19),(20,22)))),(((2,(3,((((6,8),7),14),13))),5),23)),15),(9,10)),(4,11));
 349: 1 -31016.16602 -31365.45564 (0,((((((1,12),16),21),(((((2,(3,(((6,8),7),14))),13),5),23),(17,((18,19),(20,22))))),15),(9,10)),(4,11));
 350: 1 -31545.33203 -31359.93863 (0,(((((((1,12),16),21),((2,((3,(((6,8),7),14)),13)),(5,23))),(17,((18,19),(20,22)))),15),(9,10)),(4,11));
 351: 1 -31783.67969 -31365.37771 (0,(((((((1,12),16),21),(17,((18,19),(20,22)))),(((2,(3,(((6,8),7),14))),13),(5,23))),15),(9,10)),(4,11));
 352: 6 -31529.62891 -31358.32525 (0,(((((((1,12),16),21),(((2,(3,((((6,8),7),14),13))),23),5)),(17,((18,19),(20,22)))),15),(9,10)),(4,11));
 353: 3 -30776.26562 -31377.33345 (0,((((((1,12),16),21),(17,((18,19),(20,22)))),15),(((2,(3,((((6,8),7),14),13))),5),23)),(4,((9,10),11)));
 354: 1 -30479.64062 -31370.6851 (0,(((((((1,12),16),21),(17,((18,19),(20,22)))),15),(((2,(3,((((6,8),7),14),13))),5),23)),(9,10)),(4,11));
 355: 2 -30360.43359 -31360.01256 (0,(((((((1,12),16),21),(17,((18,19),(20,22)))),(((2,((3,(((6,8),7),14)),13)),5),23)),15),(9,10)),(4,11));
 356: 1 -30526.03125 -31366.45049 (0,((((((((1,12),16),21),(17,((18,19),(20,22)))),(((2,(3,((((6,8),7),14),13))),5),23)),15),(9,10)),4),11);
 357: 1 -30970.46875 -31368.37551 (0,((((((1,12),16),21),(((2,(3,((((6,8),7),14),13))),5),23)),(17,((18,19),(20,22)))),15),(4,((9,10),11)));
 358: 1 -30347.83594 -31376.99128 (0,((((((1,12),16),21),(((2,((3,(((6,8),7),14)),13)),5),23)),(15,(17,((18,19),(20,22))))),(9,10)),(4,11));
 359: 4 -31262.88281 -31355.87906 (0,(((((((1,12),16),21),(((2,(3,((((6,8),7),14),13))),5),23)),(17,((18,19),(20,22)))),15),(9,10)),(4,11));
 360: 4 -32027.19531 -31360.84196 (0,(((((((1,12),16),21),(((2,(3,((((6,8),7),14),13))),5),23)),(17,((18,(20,22)),19))),15),(9,10)),(4,11));
 361: 1 -31169.80469 -31357.37077 (0,(((((((1,12),16),21),((2,(3,((((6,8),7),14),13))),(5,23))),(17,((18,19),(20,22)))),15),(9,10)),(4,11));
 362: 2 -32366.92188 -31360.76741 (0,(((((((1,12),16),21),(17,((18,19),(20,22)))),((2,(3,((((6,8),7),14),13))),(5,23))),15),(9,10)),(4,11));
 363: 1 -32336.99219 -31359.16108 (0,(((((((1,12),16),21),(((2,((3,(((6,8),7),14)),13)),5),23)),(17,((18,19),(20,22)))),15),(9,10)),(4,11));
 364: 3 -32437.75977 -31389.89386 (0,(((((1,12),16),21),(((2,((3,(((6,8),7),14)),13)),5),23)),(15,(17,((18,19),(20,22))))),(4,((9,10),11)));
 365: 2 -31888.125 -31358.52701 (0,(((((((1,12),16),21),(17,((18,19),(20,22)))),(((2,(3,((((6,8),7),14),13))),5),23)),15),(9,10)),(4,11));
 366: 2 -30643.33594 -31362.08202 (0,(((((((1,12),16),21),(((2,(3,((((6,8),7),14),13))),5),23)),(17,((18,19),(20,22)))),15),(4,11)),(9,10));
 367: 1 -31498.35156 -31366.31814 (0,((((((1,12),16),21),((((2,(3,((((6,8),7),14),13))),5),23),(17,((18,19),(20,22))))),15),(9,10)),(4,11));
 368: 2 -31133.55078 -31369.54861 (0,((((((1,12),16),21),(17,((18,19),(20,22)))),15),(((2,((3,(((6,8),7),14)),13)),5),23)),((4,11),(9,10)));
 369: 7 -29418.07812 -31356.82861 (0,(((((((1,12),16),21),(((2,(3,((((6,8),7),14),13))),5),23)),(17,((18,19),(20,22)))),15),(9,10)),(4,11));
 370: 1 -30926.36328 -31372.15491 (0,((((((((1,12),16),21),(((2,((3,(((6,8),7),14)),13)),5),23)),(17,((18,19),(20,22)))),15),4),11),(9,10));
 371: 1 -30793.25977 -31359.85461 (0,(((((((1,12),16),21),(((2,(3,((((6,8),7),14),13))),5),23)),(17,((18,19),(20,22)))),15),(9,10)),(4,11));
 372: 7 -31683.85156 -31358.00411 (0,(((((((1,12),16),21),(((2,((3,(((6,8),7),14)),13)),5),23)),(17,((18,19),(20,22)))),15),(9,10)),(4,11));
 373: 2 -32045.47656 -31361.08312 (0,((((((1,12),16),21),(((2,(3,((((6,8),7),14),13))),5),23)),(17,((18,19),(20,22)))),15),((4,11),(9,10)));
 374: 4 -30845.65234 -31358.57781 (0,(((((((1,12),16),21),(17,((18,19),(20,22)))),(((2,(3,((((6,8),7),14),13))),5),23)),15),(9,10)),(4,11));
 375: 1 -31508.92773 -31362.46469 (0,(((((((1,12),16),21),(((2,((3,(((6,8),7),14)),13)),5),23)),(17,((18,19),(20,22)))),15),(9,10)),(4,11));
 376: 3 -31245.75195 -31361.88923 (0,(((((((1,12),16),21),(((2,(3,((((6,8),7),14),13))),5),23)),(17,(18,(19,(20,22))))),15),(9,10)),(4,11));
 377: 6 -32078.66602 -31364.92951 (0,((((((((1,12),16),21),(((2,(3,((((6,8),7),14),13))),5),23)),(17,((18,19),(20,22)))),15),(9,10)),11),4);
 378: 1 -31160.85352 -31361.93082 (0,((((((1,12),16),21),(((2,(3,((((6,8),7),14),13))),5),23)),(17,((18,19),(20,22)))),15),((4,11),(9,10)));
 379: 1 -31578.07812 -31369.5068 (0,((((((1,12),16),21),(17,((18,19),(20,22)))),15),(((2,(3,((((6,8),7),14),13))),5),23)),((4,11),(9,10)));
 380: 2 -31129.02344 -31368.90641 (0,(((((((1,12),16),21),(17,((18,19),(20,22)))),15),(((2,(3,((((6,8),7),14),13))),5),23)),(9,10)),(4,11));
 381: 2 -29953.10547 -31358.41781 (0,(((((((1,12),16),21),(17,((18,19),(20,22)))),(((2,(3,((((6,8),7),14),13))),5),23)),15),(9,10)),(4,11));
 382: 1 -31891.43164 -31361.5686 (0,(((((((1,12),16),21),(((2,(3,((((6,8),7),14),13))),23),5)),(17,((18,19),(20,22)))),15),(9,10)),(4,11));
 383: 5 -30742.23828 -31358.06265 (0,(((((((1,12),16),21),((2,(3,((((6,8),7),14),13))),(5,23))),(17,((18,19),(20,22)))),15),(9,10)),(4,11));
 384: 3 -32686.35156 -31358.00242 (0,(((((((1,12),16),21),(((2,(3,((((6,8),7),14),13))),5),23)),(17,((18,19),(20,22)))),15),(9,10)),(4,11));
 385: 1 -30272.55859 -31369.42432 (0,(((((((1,12),16),21),(17,((18,19),(20,22)))),15),(((2,((3,(((6,8),7),14)),13)),5),23)),(9,10)),(4,11));
 386: 2 -31772.6875 -31369.6183 (0,(((((((1,12),16),21),(17,((18,19),(20,22)))),15),(((2,(3,((((6,8),7),14),13))),5),23)),(9,10)),(4,11));
 387: 2 -31425.3457 -31381.46553 (0,(((((1,12),16),21),(((((2,(3,((((6,8),7),14),13))),5),23),(17,((18,19),(20,22)))),15)),(9,10)),(4,11));
 388: 2 -32793.78125 -31358.42053 (0,(((((((1,12),16),21),(((2,((3,(((6,8),7),14)),13)),5),23)),(17,((18,19),(20,22)))),15),(9,10)),(4,11));
 389: 2 -30346 -31369.42432 (0,(((((((1,12),16),21),(17,((18,19),(20,22)))),15),(((2,((3,(((6,8),7),14)),13)),5),23)),(9,10)),(4,11));
 390: 3 -31904.47852 -31359.16318 (0,(((((((1,12),16),21),(((2,((3,(((6,8),7),14)),13)),5),23)),(17,((18,19),(20,22)))),15),(9,10)),(4,11));
 391: 2 -31289.49609 -31362.01338 (0,(((((((1,12),16),21),(17,((18,19),(20,22)))),((2,((3,(((6,8),7),14)),13)),(5,23))),15),(9,10)),(4,11));
 392: 1 -31477.62891 -31371.56734 (0,((((((1,12),16),21),(17,((18,19),(20,22)))),15),((2,((3,(((6,8),7),14)),13)),(5,23))),((4,11),(9,10)));
 393: 4 -31735.35547 -31357.1191 (0,(((((((1,12),16),21),(((2,(3,((((6,8),7),14),13))),5),23)),(17,((18,19),(20,22)))),15),(9,10)),(4,11));
 394: 1 -30646.29297 -31357.53957 (0,(((((((1,12),16),21),(((2,(3,((((6,8),7),14),13))),5),23)),(17,((18,19),(20,22)))),15),(9,10)),(4,11));
 395: 1 -30941.87695 -31369.6183 (0,(((((((1,12),16),21),(17,((18,19),(20,22)))),15),(((2,(3,((((6,8),7),14),13))),5),23)),(9,10)),(4,11));
 396: 1 -30699.36328 -31363.67552 (0,(((((((1,12),16),21),(((2,((3,(((6,8),7),14)),13)),5),23)),(17,((18,19),(20,22)))),15),(4,11)),(9,10));
 397: 2 -30909.22656 -31360.26979 (0,(((((((1,12),16),21),(((2,(3,((((6,8),7),14),13))),5),23)),(17,((18,(20,22)),19))),15),(9,10)),(4,11));
 398: 1 -32192.86914 -31360.76497 (0,(((((((1,12),16),21),(((2,(3,((((6,8),7),14),13))),5),23)),(17,((18,19),(20,22)))),15),(9,10)),(4,11));
 399: 1 -31009.64844 -31368.37551 (0,((((((1,12),16),21),(((2,(3,((((6,8),7),14),13))),5),23)),(17,((18,19),(20,22)))),15),(4,((9,10),11)));
 400: 1 -31441.24805 -31369.65936 (0,(((((((1,12),16),21),((((2,(3,((((6,8),7),14),13))),5),23),(17,((18,19),(20,22))))),15),(9,10)),11),4);
 401: 2 -31770.07227 -31356.02969 (0,(((((((1,12),16),21),(((2,(3,((((6,8),7),14),13))),5),23)),(17,((18,19),(20,22)))),15),(9,10)),(4,11));
 402: 3 -30958.64258 -31368.37551 (0,((((((1,12),16),21),(((2,(3,((((6,8),7),14),13))),5),23)),(17,((18,19),(20,22)))),15),(4,((9,10),11)));
 403: 1 -30431.81055 -31374.016 (0,((((((1,12),16),21),(17,((18,19),(20,22)))),(((2,((3,(((6,8),7),14)),13)),5),23)),15),(4,((9,10),11)));
 404: 7 -31361.51172 -31360.54864 (0,(((((((1,12),16),21),(((2,(3,((((6,8),7),14),13))),5),23)),(17,((18,(20,22)),19))),15),(9,10)),(4,11));
 405: 2 -30786.86328 -31358.34081 (0,(((((((1,12),16),21),(((2,((3,(((6,8),7),14)),13)),5),23)),(17,((18,19),(20,22)))),15),(9,10)),(4,11));
 406: 6 -31015.80078 -31361.77847 (0,(((((((1,12),16),21),(((2,((((6,8),7),14),13)),3),(5,23))),(17,((18,19),(20,22)))),15),(9,10)),(4,11));
 407: 1 -30852.63281 -31358.1171 (0,(((((((1,12),16),21),(17,((18,19),(20,22)))),(((2,(3,((((6,8),7),14),13))),5),23)),15),(9,10)),(4,11));
 408: 1 -31413.63281 -31365.71292 (0,(((((((1,12),16),21),(17,((18,19),(20,22)))),((((2,3),((((6,8),7),14),13)),5),23)),15),(9,10)),(4,11));
 409: 8 -31239.25391 -31357.99896 (0,(((((((1,12),16),21),(17,((18,19),(20,22)))),(((2,(3,((((6,8),7),14),13))),5),23)),15),(9,10)),(4,11));
 410: 5 -30891.12891 -31361.63773 (0,(((((((1,12),16),21),((((2,((((6,8),7),14),13)),3),5),23)),(17,((18,19),(20,22)))),15),(9,10)),(4,11));
 411: 2 -31459.94531 -31362.42462 (0,((((((1,12),16),21),((((2,((3,(((6,8),7),14)),13)),5),23),(17,((18,19),(20,22))))),15),(9,10)),(4,11));
 412: 11 -32200.66016 -31355.53864 (0,(((((((1,12),16),21),(((2,(3,((((6,8),7),14),13))),5),23)),(17,((18,19),(20,22)))),15),(9,10)),(4,11));
 413: 1 -31760.80859 -31367.94697 (0,((((((((1,12),16),21),(((2,(3,((((6,8),7),14),13))),5),23)),(17,((18,19),(20,22)))),15),4),11),(9,10));
 414: 1 -30412.45508 -31359.34753 (0,(((((((1,12),16),21),(17,((18,19),(20,22)))),(((2,(3,((((6,8),7),14),13))),5),23)),15),(9,10)),(4,11));
 415: 1 -31206.45117 -31357.38729 (0,(((((((1,12),16),21),((2,(3,((((6,8),7),14),13))),(5,23))),(17,((18,19),(20,22)))),15),(9,10)),(4,11));
 416: 2 -31654.13281 -31359.80656 (0,(((((((1,12),16),21),(17,((18,19),(20,22)))),((2,(3,((((6,8),7),14),13))),(5,23))),15),(9,10)),(4,11));
 417: 1 -31412.33594 -31370.05419 (0,((((((1,12),16),21),(17,((18,19),(20,22)))),15),(((2,((3,(((6,8),7),14)),13)),5),23)),((4,11),(9,10)));
 418: 1 -31424.45312 -31362.75844 (0,(((((((1,12),16),21),(((2,(3,(((6,8),7),14))),13),(5,23))),(17,((18,19),(20,22)))),15),(9,10)),(4,11));
 419: 1 -30746.85156 -31368.37453 (0,(((((((1,12),16),21),(((2,((3,(((6,8),7),14)),13)),5),23)),(17,(18,(19,(20,22))))),15),(4,11)),(9,10));
 420: 1 -31380.02344 -31360.73495 (0,(((((((1,12),16),21),((((2,(3,(((6,8),7),14))),13),5),23)),(17,((18,19),(20,22)))),15),(9,10)),(4,11));
 421: 1 -31478.94336 -31362.81644 (0,((((((1,12),16),21),(((2,((3,(((6,8),7),14)),13)),5),23)),(17,((18,19),(20,22)))),15),((4,11),(9,10)));
 422: 3 -30760.54492 -31362.34149 (0,((((((1,12),16),21),((((2,((3,(((6,8),7),14)),13)),5),23),(17,((18,19),(20,22))))),15),(9,10)),(4,11));
 423: 1 -31473.38281 -31356.85686 (0,(((((((1,12),16),21),(((2,(3,((((6,8),7),14),13))),5),23)),(17,((18,19),(20,22)))),15),(9,10)),(4,11));
 424: 1 -29639.37109 -31369.40814 (0,(((((((1,12),16),21),(17,((18,19),(20,22)))),15),(((2,((3,(((6,8),7),14)),13)),5),23)),(9,10)),(4,11));
 425: 2 -31486.43555 -31358.25573 (0,(((((((1,12),16),21),(17,((18,19),(20,22)))),(((2,(3,((((6,8),7),14),13))),5),23)),15),(9,10)),(4,11));
 426: 1 -31475.32812 -31366.48367 (0,(((((((1,12),16),21),(17,((18,19),(20,22)))),(((((2,3),(((6,8),7),14)),13),5),23)),15),(9,10)),(4,11));
 427: 1 -30548.87109 -31378.93683 (0,(((((1,12),16),21),(15,(17,((18,19),(20,22))))),(((2,(3,((((6,8),7),14),13))),5),23)),((4,11),(9,10)));
 428: 3 -31093.26172 -31356.54967 (0,(((((((1,12),16),21),(((2,(3,((((6,8),7),14),13))),5),23)),(17,((18,19),(20,22)))),15),(9,10)),(4,11));
 429: 1 -30758.35547 -31357.93001 (0,(((((((1,12),16),21),((2,(3,((((6,8),7),14),13))),(5,23))),(17,((18,19),(20,22)))),15),(9,10)),(4,11));
 430: 1 -30203.14844 -31358.55288 (0,(((((((1,12),16),21),((2,(3,((((6,8),7),14),13))),(5,23))),(17,((18,19),(20,22)))),15),(9,10)),(4,11));
 431: 2 -31738.21094 -31358.27596 (0,(((((((1,12),16),21),(((2,((3,(((6,8),7),14)),13)),5),23)),(17,((18,19),(20,22)))),15),(9,10)),(4,11));
 432: 1 -30932.26562 -31360.73495 (0,(((((((1,12),16),21),((((2,(3,(((6,8),7),14))),13),5),23)),(17,((18,19),(20,22)))),15),(9,10)),(4,11));
 433: 3 -31999.5293 -31361.72531 (0,(((((((1,12),16),21),(((2,((3,(((6,8),7),14)),13)),5),23)),(17,((18,(20,22)),19))),15),(9,10)),(4,11));
 434: 2 -30549.67969 -31359.16318 (0,(((((((1,12),16),21),(((2,((3,(((6,8),7),14)),13)),5),23)),(17,((18,19),(20,22)))),15),(9,10)),(4,11));
 435: 2 -30585.96484 -31361.63773 (0,(((((((1,12),16),21),((((2,((((6,8),7),14),13)),3),5),23)),(17,((18,19),(20,22)))),15),(9,10)),(4,11));
 436: 2 -32509.17188 -31359.23509 (0,(((((((1,12),16),21),((2,(3,((((6,8),7),14),13))),(5,23))),(17,((18,19),(20,22)))),15),(9,10)),(4,11));
 437: 2 -31080.70898 -31374.73253 (0,(((((((1,12),16),21),((((2,(3,(((6,8),7),14))),13),5),23)),(17,(((18,19),20),22))),15),(9,10)),(4,11));
 438: 3 -32772.10938 -31361.93082 (0,((((((1,12),16),21),(((2,(3,((((6,8),7),14),13))),5),23)),(17,((18,19),(20,22)))),15),((4,11),(9,10)));
 439: 1 -31054.02344 -31364.01519 (0,(((((((1,12),16),21),(17,((18,19),(20,22)))),((((2,(3,(((6,8),7),14))),13),5),23)),15),(9,10)),(4,11));
 440: 11 -31611.44531 -31357.39803 (0,(((((((1,12),16),21),(((2,((3,(((6,8),7),14)),13)),5),23)),(17,((18,19),(20,22)))),15),(9,10)),(4,11));
 441: 1 -31240.32422 -31362.86612 (0,(((((((1,12),16),21),(((2,((((6,8),7),14),13)),3),(5,23))),(17,((18,19),(20,22)))),15),(9,10)),(4,11));
 442: 1 -30789.60547 -31371.10521 (0,(((((((1,12),16),21),(17,((18,19),(20,22)))),15),(((2,((3,(((6,8),7),14)),13)),5),23)),(9,10)),(4,11));
 443: 1 -31872.29883 -31361.26869 (0,(((((((1,12),16),21),(((2,((3,(((6,8),7),14)),13)),5),23)),(17,((18,19),(20,22)))),15),(9,10)),(4,11));
 444: 4 -30454.06445 -31355.7798 (0,(((((((1,12),16),21),(((2,(3,((((6,8),7),14),13))),5),23)),(17,((18,19),(20,22)))),15),(9,10)),(4,11));
 445: 3 -31712.52734 -31370.6851 (0,(((((((1,12),16),21),(17,((18,19),(20,22)))),15),(((2,(3,((((6,8),7),14),13))),5),23)),(9,10)),(4,11));
 446: 1 -30314.6875 -31363.32901 (0,(((((((1,12),16),21),(17,((18,19),(20,22)))),(((2,(3,((((6,8),7),14),13))),5),23)),15),(9,10)),(4,11));
 447: 6 -30972.10742 -31355.59157 (0,(((((((1,12),16),21),(((2,(3,((((6,8),7),14),13))),5),23)),(17,((18,19),(20,22)))),15),(9,10)),(4,11));
 448: 1 -31123.10742 -31363.80344 (0,(((((((1,12),16),21),(17,((18,19),(20,22)))),(((2,(3,((((6,8),7),14),13))),5),23)),15),(9,10)),(4,11));
 449: 1 -31537.04297 -31362.38921 (0,((((((1,12),16),21),((2,(3,((((6,8),7),14),13))),(5,23))),(17,((18,19),(20,22)))),15),((4,11),(9,10)));
 450: 1 -31907.66406 -31369.40814 (0,(((((((1,12),16),21),(17,((18,19),(20,22)))),15),(((2,((3,(((6,8),7),14)),13)),5),23)),(9,10)),(4,11));
 451: 1 -32589.89062 -31356.27892 (0,(((((((1,12),16),21),(((2,(3,((((6,8),7),14),13))),5),23)),(17,((18,19),(20,22)))),15),(9,10)),(4,11));
 452: 1 -30804.99805 -31369.2158 (0,((((((((1,12),16),21),((2,((3,(((6,8),7),14)),13)),(5,23))),(17,((18,19),(20,22)))),15),(9,10)),4),11);
 453: 5 -32573.80859 -31358.97052 (0,(((((((1,12),16),21),(17,((18,19),(20,22)))),(((2,(3,((((6,8),7),14),13))),5),23)),15),(9,10)),(4,11));
 454: 1 -29923.80078 -31382.24255 (0,(((((((1,12),16),21),(17,((18,19),(20,22)))),(((2,(((3,14),((6,8),7)),13)),5),23)),15),(9,10)),(4,11));
 455: 2 -31654.05273 -31369.42432 (0,(((((((1,12),16),21),(17,((18,19),(20,22)))),15),(((2,((3,(((6,8),7),14)),13)),5),23)),(9,10)),(4,11));
 456: 1 -32497.14844 -31363.0811 (0,(((((((1,12),16),21),(((2,(3,((((6,8),7),14),13))),5),23)),(17,((18,19),(20,22)))),15),(4,11)),(9,10));
 457: 6 -30378.64453 -31356.49158 (0,(((((((1,12),16),21),(((2,(3,((((6,8),7),14),13))),5),23)),(17,((18,19),(20,22)))),15),(9,10)),(4,11));
 458: 2 -31411.53516 -31358.18668 (0,(((((((1,12),16),21),((2,(3,((((6,8),7),14),13))),(5,23))),(17,((18,19),(20,22)))),15),(9,10)),(4,11));
 459: 3 -30841.64258 -31357.66839 (0,(((((((1,12),16),21),(((2,((3,(((6,8),7),14)),13)),5),23)),(17,((18,19),(20,22)))),15),(9,10)),(4,11));
 460: 4 -31361.76367 -31358.83557 (0,(((((((1,12),16),21),(17,((18,19),(20,22)))),(((2,(3,((((6,8),7),14),13))),5),23)),15),(9,10)),(4,11));
 461: 1 -31584.1543 -31361.53706 (0,(((((((1,12),16),21),(17,((18,19),(20,22)))),((2,(3,((((6,8),7),14),13))),(5,23))),15),(9,10)),(4,11));
 462: 1 -30483.94531 -31363.23008 (0,(((((((1,12),16),21),(17,((18,19),(20,22)))),((((2,(3,(((6,8),7),14))),13),5),23)),15),(9,10)),(4,11));
 463: 2 -31641.69922 -31362.08729 (0,((((((1,12),16),21),((((2,((3,(((6,8),7),14)),13)),5),23),(17,((18,19),(20,22))))),15),(9,10)),(4,11));
 464: 2 -31473.80859 -31357.4299 (0,(((((((1,12),16),21),(((2,((3,(((6,8),7),14)),13)),5),23)),(17,((18,19),(20,22)))),15),(9,10)),(4,11));
 465: 2 -30124.65234 -31368.53094 (0,((((((1,12),16),21),((((2,(3,(((6,8),7),14))),13),5),23)),(17,((18,19),(20,22)))),15),((4,11),(9,10)));
 466: 4 -30688.88672 -31360.18445 (0,(((((((1,12),16),21),(17,((18,19),(20,22)))),((2,(3,((((6,8),7),14),13))),(5,23))),15),(9,10)),(4,11));
 467: 3 -31192.28125 -31358.12912 (0,(((((((1,12),16),21),(17,((18,19),(20,22)))),(((2,(3,((((6,8),7),14),13))),5),23)),15),(9,10)),(4,11));
 468: 1 -30701.11523 -31362.37284 (0,((((((1,12),16),21),(((2,(3,((((6,8),7),14),13))),(5,23)),(17,((18,19),(20,22))))),15),(9,10)),(4,11));
 469: 1 -31143.22852 -31368.37551 (0,((((((1,12),16),21),(((2,(3,((((6,8),7),14),13))),5),23)),(17,((18,19),(20,22)))),15),(4,((9,10),11)));
 470: 3 -31350.85938 -31361.59847 (0,((((((1,12),16),21),((((2,(3,((((6,8),7),14),13))),5),23),(17,((18,19),(20,22))))),15),(9,10)),(4,11));
 471: 1 -30814.95312 -31362.6831 (0,(((((((1,12),16),21),((((2,3),((((6,8),7),14),13)),5),23)),(17,((18,19),(20,22)))),15),(9,10)),(4,11));
 472: 2 -31348.94531 -31360.15506 (0,((((((1,12),16),21),((((2,(3,((((6,8),7),14),13))),5),23),(17,((18,19),(20,22))))),15),(9,10)),(4,11));
 473: 1 -30390.55469 -31358.22404 (0,(((((((1,12),16),21),(17,((18,19),(20,22)))),(((2,(3,((((6,8),7),14),13))),5),23)),15),(9,10)),(4,11));
 474: 2 -31018.66406 -31363.43187 (0,((((((1,12),16),21),((((2,(3,((((6,8),7),14),13))),5),23),(17,((18,19),(20,22))))),15),(9,10)),(4,11));
 475: 1 -32315.72266 -31359.55824 (0,(((((((1,12),16),21),(((2,(3,((((6,8),7),14),13))),5),23)),(17,((18,19),(20,22)))),15),(9,10)),(4,11));
 476: 3 -31996.91406 -31361.57566 (0,(((((((1,12),16),21),((((2,(3,(((6,8),7),14))),13),5),23)),(17,((18,19),(20,22)))),15),(9,10)),(4,11));
 477: 1 -31400.36719 -31366.611 (0,(((((((1,12),16),21),(17,((18,19),(20,22)))),((((2,((((6,8),7),14),13)),3),5),23)),15),(9,10)),(4,11));
 478: 1 -32473.79492 -31360.11225 (0,((((((1,12),16),21),((((2,(3,((((6,8),7),14),13))),5),23),(17,((18,19),(20,22))))),15),(9,10)),(4,11));
 479: 1 -31942.42773 -31363.43187 (0,((((((1,12),16),21),((((2,(3,((((6,8),7),14),13))),5),23),(17,((18,19),(20,22))))),15),(9,10)),(4,11));
 480: 1 -31257.69727 -31357.53778 (0,(((((((1,12),16),21),(((2,(3,((((6,8),7),14),13))),5),23)),(17,((18,19),(20,22)))),15),(9,10)),(4,11));
 481: 1 -30896.59375 -31368.07306 (0,(((((1,12),16),21),((((2,((3,(((6,8),7),14)),13)),5),23),(17,((18,19),(20,22))))),15),((4,11),(9,10)));
 482: 6 -30025.60547 -31358.23972 (0,(((((((1,12),16),21),(17,((18,19),(20,22)))),(((2,(3,((((6,8),7),14),13))),5),23)),15),(9,10)),(4,11));
 483: 4 -30632.69922 -31357.71089 (0,(((((((1,12),16),21),(((2,(3,((((6,8),7),14),13))),5),23)),(17,((18,19),(20,22)))),15),(9,10)),(4,11));
 484: 2 -31480.78711 -31361.2743 (0,(((((((1,12),16),21),((2,(3,((((6,8),7),14),13))),(5,23))),(17,((18,19),(20,22)))),15),(9,10)),(4,11));
 485: 2 -31852.26953 -31363.63747 (0,(((((((1,12),16),21),(((2,(3,((((6,8),7),14),13))),5),23)),(17,((18,19),(20,22)))),15),(4,11)),(9,10));
 486: 4 -30101.38672 -31357.54017 (0,(((((((1,12),16),21),(((2,(3,((((6,8),7),14),13))),5),23)),(17,((18,19),(20,22)))),15),(9,10)),(4,11));
 487: 2 -30446.3125 -31358.41781 (0,(((((((1,12),16),21),(17,((18,19),(20,22)))),(((2,(3,((((6,8),7),14),13))),5),23)),15),(9,10)),(4,11));
 488: 1 -32351.28711 -31364.91968 (0,(((((((1,12),16),21),(((((2,3),(((6,8),7),14)),13),5),23)),(17,((18,19),(20,22)))),15),(9,10)),(4,11));
 489: 1 -31277.73828 -31357.53858 (0,(((((((1,12),16),21),(((2,((3,(((6,8),7),14)),13)),5),23)),(17,((18,19),(20,22)))),15),(9,10)),(4,11));
 490: 1 -30781.39453 -31360.89333 (0,(((((((1,12),16),21),(17,((18,19),(20,22)))),(((2,((3,(((6,8),7),14)),13)),5),23)),15),(9,10)),(4,11));
 491: 1 -32315.49219 -31363.43187 (0,((((((1,12),16),21),((((2,(3,((((6,8),7),14),13))),5),23),(17,((18,19),(20,22))))),15),(9,10)),(4,11));
 492: 1 -31520.56641 -31360.32167 (0,(((((((1,12),16),21),(((2,(3,((((6,8),7),14),13))),5),23)),(17,((18,19),(20,22)))),15),(9,10)),(4,11));
 493: 2 -31647.36328 -31366.60822 (0,((((((1,12),16),21),((((2,(3,((((6,8),7),14),13))),5),23),(17,((18,19),(20,22))))),15),(4,11)),(9,10));
 494: 1 -31344.78125 -31360.73495 (0,(((((((1,12),16),21),((((2,(3,(((6,8),7),14))),13),5),23)),(17,((18,19),(20,22)))),15),(9,10)),(4,11));
 495: 1 -31419.39648 -31365.21473 (0,((((((1,12),16),21),(((2,(3,((((6,8),7),14),13))),5),23)),(17,((18,19),(20,22)))),15),((4,11),(9,10)));
 496: 1 -32812.73438 -31371.98779 (0,((((((((1,12),16),21),(2,(3,((((6,8),7),14),13)))),(5,23)),(17,((18,19),(20,22)))),15),(9,10)),(4,11));
 497: 1 -30822.19531 -31371.7947 (0,((((((1,12),16),21),(17,((18,19),(20,22)))),(((2,(3,((((6,8),7),14),13))),5),23)),15),(4,((9,10),11)));
 498: 1 -30635.49609 -31368.37551 (0,((((((1,12),16),21),(((2,(3,((((6,8),7),14),13))),5),23)),(17,((18,19),(20,22)))),15),(4,((9,10),11)));
 499: 1 -31285.77344 -31358.00242 (0,(((((((1,12),16),21),(((2,(3,((((6,8),7),14),13))),5),23)),(17,((18,19),(20,22)))),15),(9,10)),(4,11));
 500: 2 -30663.36328 -31358.83557 (0,(((((((1,12),16),21),(17,((18,19),(20,22)))),(((2,(3,((((6,8),7),14),13))),5),23)),15),(9,10)),(4,11));
 501: 2 -31276.98828 -31365.45564 (0,((((((1,12),16),21),(((((2,(3,(((6,8),7),14))),13),5),23),(17,((18,19),(20,22))))),15),(9,10)),(4,11));
 502: 1 -31905.80859 -31360.05141 (0,(((((((1,12),16),21),(((2,(3,((((6,8),7),14),13))),5),23)),(17,(18,(19,(20,22))))),15),(9,10)),(4,11));
 503: 7 -31531.23047 -31358.57781 (0,(((((((1,12),16),21),(17,((18,19),(20,22)))),(((2,(3,((((6,8),7),14),13))),5),23)),15),(9,10)),(4,11));
 504: 7 -31570.55469 -31358.22404 (0,(((((((1,12),16),21),(17,((18,19),(20,22)))),(((2,(3,((((6,8),7),14),13))),5),23)),15),(9,10)),(4,11));
 505: 1 -32431.94922 -31363.32901 (0,(((((((1,12),16),21),(17,((18,19),(20,22)))),(((2,(3,((((6,8),7),14),13))),5),23)),15),(9,10)),(4,11));
 506: 2 -31673.02344 -31361.59442 (0,(((((((1,12),16),21),(17,((18,19),(20,22)))),(((2,((3,(((6,8),7),14)),13)),5),23)),15),(9,10)),(4,11));
 507: 1 -32062.81641 -31367.24385 (0,(((((((1,12),16),21),((2,(3,((((6,8),7),14),13))),(5,23))),(17,((18,19),(20,22)))),15),(4,11)),(9,10));
 508: 4 -31338.74414 -31362.24805 (0,(((((((1,12),16),21),((2,(3,((((6,8),7),14),13))),(5,23))),(17,(18,(19,(20,22))))),15),(9,10)),(4,11));
 509: 2 -31635.00195 -31362.86488 (0,(((((((1,12),16),21),(((2,(3,((((6,8),7),14),13))),5),23)),(17,((18,19),(20,22)))),15),(4,11)),(9,10));
 510: 1 -32043.89062 -31358.68996 (0,(((((((1,12),16),21),((2,(3,((((6,8),7),14),13))),(5,23))),(17,((18,19),(20,22)))),15),(9,10)),(4,11));
 511: 3 -30384.33203 -31358.21536 (0,(((((((1,12),16),21),(17,((18,19),(20,22)))),(((2,(3,((((6,8),7),14),13))),5),23)),15),(9,10)),(4,11));
 512: 2 -32638.35938 -31369.06401 (0,(((((((1,12),16),21),(((((2,(((6,8),7),14)),3),13),5),23)),(17,((18,19),(20,22)))),15),(9,10)),(4,11));
 513: 4 -31768.42188 -31359.55824 (0,(((((((1,12),16),21),(((2,(3,((((6,8),7),14),13))),5),23)),(17,((18,19),(20,22)))),15),(9,10)),(4,11));
 514: 1 -30095.19727 -31367.39178 (0,(((((((1,12),16),21),(17,((18,19),(20,22)))),(((2,((3,(((6,8),7),14)),13)),5),23)),15),(4,11)),(9,10));
 515: 1 -31438.77344 -31359.90759 (0,(((((((1,12),16),21),((2,(3,((((6,8),7),14),13))),(5,23))),(17,((18,19),(20,22)))),15),(9,10)),(4,11));
 516: 1 -31335.10938 -31368.10734 (0,((((((((1,12),16),21),(((2,(3,((((6,8),7),14),13))),5),23)),(17,((18,19),(20,22)))),15),4),11),(9,10));
 517: 3 -30964.66016 -31361.54433 (0,(((((((1,12),16),21),((((2,((((6,8),7),14),13)),3),5),23)),(17,((18,19),(20,22)))),15),(9,10)),(4,11));
 518: 1 -30798.58789 -31372.40263 (0,(((((((1,12),16),21),(17,((18,19),(20,22)))),15),((2,(3,((((6,8),7),14),13))),(5,23))),(9,10)),(4,11));
 519: 1 -30371.78125 -31362.75844 (0,(((((((1,12),16),21),(((2,(3,(((6,8),7),14))),13),(5,23))),(17,((18,19),(20,22)))),15),(9,10)),(4,11));
 520: 2 -30126.94141 -31360.73495 (0,(((((((1,12),16),21),((((2,(3,(((6,8),7),14))),13),5),23)),(17,((18,19),(20,22)))),15),(9,10)),(4,11));
 521: 1 -31358.62891 -31368.07306 (0,(((((1,12),16),21),((((2,((3,(((6,8),7),14)),13)),5),23),(17,((18,19),(20,22))))),15),((4,11),(9,10)));
 522: 1 -31892.18359 -31357.88005 (0,(((((((1,12),16),21),(((2,((3,(((6,8),7),14)),13)),5),23)),(17,((18,19),(20,22)))),15),(9,10)),(4,11));
 523: 1 -30954.4375 -31356.52767 (0,(((((((1,12),16),21),(((2,(3,((((6,8),7),14),13))),5),23)),(17,((18,19),(20,22)))),15),(9,10)),(4,11));
 524: 2 -30739.75781 -31355.92682 (0,(((((((1,12),16),21),(((2,(3,((((6,8),7),14),13))),5),23)),(17,((18,19),(20,22)))),15),(9,10)),(4,11));
 525: 1 -31724.81836 -31367.83905 (0,(((((((1,12),16),21),((((2,(3,(((6,8),7),14))),13),5),23)),(17,((18,19),(20,22)))),15),(4,11)),(9,10));
 526: 1 -31993.08203 -31363.13357 (0,(((((((1,12),16),21),(((2,3),((((6,8),7),14),13)),(5,23))),(17,((18,19),(20,22)))),15),(9,10)),(4,11));
 527: 4 -31087.29102 -31360.0314 (0,((((((1,12),16),21),((((2,(3,((((6,8),7),14),13))),5),23),(17,((18,19),(20,22))))),15),(9,10)),(4,11));
 528: 2 -32799.35938 -31360.67398 (0,((((((1,12),16),21),((((2,(3,((((6,8),7),14),13))),5),23),(17,((18,19),(20,22))))),15),(9,10)),(4,11));
 529: 1 -32881.96094 -31369.79685 (0,((((((1,12),16),21),(17,((18,19),(20,22)))),15),(((2,(3,((((6,8),7),14),13))),5),23)),((4,11),(9,10)));
 530: 1 -30318.28516 -31369.93752 (0,(((((((1,12),16),21),(17,((18,19),(20,22)))),15),(((2,(3,((((6,8),7),14),13))),5),23)),(9,10)),(4,11));
 531: 3 -31410.98047 -31359.45833 (0,(((((((1,12),16),21),((2,((3,(((6,8),7),14)),13)),(5,23))),(17,((18,19),(20,22)))),15),(9,10)),(4,11));
 532: 2 -31413.16992 -31374.47764 (0,((((((1,12),16),21),(((((2,(3,((((6,8),7),14),13))),5),23),17),((18,19),(20,22)))),15),(9,10)),(4,11));
 533: 1 -31019.30469 -31356.52767 (0,(((((((1,12),16),21),(((2,(3,((((6,8),7),14),13))),5),23)),(17,((18,19),(20,22)))),15),(9,10)),(4,11));
 534: 1 -30884.04883 -31371.56734 (0,((((((1,12),16),21),(17,((18,19),(20,22)))),15),((2,((3,(((6,8),7),14)),13)),(5,23))),((4,11),(9,10)));
 535: 1 -31052.66797 -31370.82157 (0,((((((((1,12),16),21),23),((2,(3,((((6,8),7),14),13))),5)),(17,((18,19),(20,22)))),15),(9,10)),(4,11));
 536: 1 -30815.50195 -31358.68996 (0,(((((((1,12),16),21),((2,(3,((((6,8),7),14),13))),(5,23))),(17,((18,19),(20,22)))),15),(9,10)),(4,11));
 537: 2 -31455.45312 -31359.23509 (0,(((((((1,12),16),21),((2,(3,((((6,8),7),14),13))),(5,23))),(17,((18,19),(20,22)))),15),(9,10)),(4,11));
 538: 1 -32007.30273 -31370.22968 (0,(((((((1,12),16),21),(17,((18,19),(20,22)))),15),(((2,(3,((((6,8),7),14),13))),5),23)),(9,10)),(4,11));
 539: 1 -30653.4668 -31357.84764 (0,(((((((1,12),16),21),(((2,((3,(((6,8),7),14)),13)),5),23)),(17,((18,19),(20,22)))),15),(9,10)),(4,11));
 540: 2 -32856.33203 -31357.38729 (0,(((((((1,12),16),21),((2,(3,((((6,8),7),14),13))),(5,23))),(17,((18,19),(20,22)))),15),(9,10)),(4,11));
 541: 1 -31692.20508 -31368.37551 (0,((((((1,12),16),21),(((2,(3,((((6,8),7),14),13))),5),23)),(17,((18,19),(20,22)))),15),(4,((9,10),11)));
 542: 1 -31287.16797 -31363.64504 (0,(((((((1,12),16),21),(17,((18,19),(20,22)))),((((2,(3,(((6,8),7),14))),13),5),23)),15),(9,10)),(4,11));
 543: 9 -31658.51172 -31355.87906 (0,(((((((1,12),16),21),(((2,(3,((((6,8),7),14),13))),5),23)),(17,((18,19),(20,22)))),15),(9,10)),(4,11));
 544: 3 -31930.96875 -31360.18445 (0,(((((((1,12),16),21),(17,((18,19),(20,22)))),((2,(3,((((6,8),7),14),13))),(5,23))),15),(9,10)),(4,11));
 545: 1 -32136.89062 -31362.75844 (0,(((((((1,12),16),21),(((2,(3,(((6,8),7),14))),13),(5,23))),(17,((18,19),(20,22)))),15),(9,10)),(4,11));
 546: 5 -31929.98242 -31358.1171 (0,(((((((1,12),16),21),(17,((18,19),(20,22)))),(((2,(3,((((6,8),7),14),13))),5),23)),15),(9,10)),(4,11));
 547: 4 -31467.55859 -31359.91283 (0,(((((((1,12),16),21),(17,((18,19),(20,22)))),((2,(3,((((6,8),7),14),13))),(5,23))),15),(9,10)),(4,11));
 548: 5 -30643.0332 -31355.87111 (0,(((((((1,12),16),21),(((2,(3,((((6,8),7),14),13))),5),23)),(17,((18,19),(20,22)))),15),(9,10)),(4,11));
 549: 5 -30845.31055 -31358.23972 (0,(((((((1,12),16),21),(17,((18,19),(20,22)))),(((2,(3,((((6,8),7),14),13))),5),23)),15),(9,10)),(4,11));
 550: 2 -30675.86719 -31369.40814 (0,(((((((1,12),16),21),(17,((18,19),(20,22)))),15),(((2,((3,(((6,8),7),14)),13)),5),23)),(9,10)),(4,11));
 551: 4 -31125.03516 -31367.83905 (0,(((((((1,12),16),21),((((2,(3,(((6,8),7),14))),13),5),23)),(17,((18,19),(20,22)))),15),(4,11)),(9,10));
 552: 2 -31226.2793 -31359.43016 (0,(((((((1,12),16),21),((2,((3,(((6,8),7),14)),13)),(5,23))),(17,((18,19),(20,22)))),15),(9,10)),(4,11));
 553: 1 -31949.0625 -31368.37551 (0,((((((1,12),16),21),(((2,(3,((((6,8),7),14),13))),5),23)),(17,((18,19),(20,22)))),15),(4,((9,10),11)));
 554: 4 -31875.13867 -31356.43012 (0,(((((((1,12),16),21),(((2,(3,((((6,8),7),14),13))),5),23)),(17,((18,19),(20,22)))),15),(9,10)),(4,11));
 555: 1 -31255.5332 -31370.0388 (0,(((((((1,12),16),21),(17,((18,19),(20,22)))),15),(((2,(3,((((6,8),7),14),13))),5),23)),(9,10)),(4,11));
 556: 2 -32075.57812 -31374.78665 (0,(((((((1,12),16),21),((((2,(3,(((6,8),7),14))),13),5),23)),(17,(((18,19),22),20))),15),(9,10)),(4,11));
 557: 1 -29815.26562 -31357.53778 (0,(((((((1,12),16),21),(((2,(3,((((6,8),7),14),13))),5),23)),(17,((18,19),(20,22)))),15),(9,10)),(4,11));
 558: 1 -31645.68164 -31361.57566 (0,(((((((1,12),16),21),((((2,(3,(((6,8),7),14))),13),5),23)),(17,((18,19),(20,22)))),15),(9,10)),(4,11));
 559: 3 -31426.59375 -31368.60885 (0,(((((((1,12),16),21),(17,((18,19),(20,22)))),15),(((2,(3,((((6,8),7),14),13))),5),23)),(9,10)),(4,11));
 560: 3 -30381.21875 -31368.90641 (0,(((((((1,12),16),21),(17,((18,19),(20,22)))),15),(((2,(3,((((6,8),7),14),13))),5),23)),(9,10)),(4,11));
 561: 3 -31137.8125 -31363.37455 (0,((((((1,12),16),21),(17,((18,19),(20,22)))),(((2,(3,((((6,8),7),14),13))),5),23)),15),((4,11),(9,10)));
 562: 1 -31293.58203 -31361.3293 (0,(((((((1,12),16),21),(17,((18,19),(20,22)))),(((2,((3,(((6,8),7),14)),13)),5),23)),15),(9,10)),(4,11));
 563: 1 -31308.56055 -31359.39616 (0,(((((((1,12),16),21),((2,((3,(((6,8),7),14)),13)),(5,23))),(17,((18,19),(20,22)))),15),(9,10)),(4,11));
 564: 1 -31383.78906 -31368.53094 (0,((((((1,12),16),21),((((2,(3,(((6,8),7),14))),13),5),23)),(17,((18,19),(20,22)))),15),((4,11),(9,10)));
 565: 3 -30670.08008 -31358.83557 (0,(((((((1,12),16),21),(17,((18,19),(20,22)))),(((2,(3,((((6,8),7),14),13))),5),23)),15),(9,10)),(4,11));
 566: 8 -32227.21094 -31360.60389 (0,(((((((1,12),16),21),(((2,(3,((((6,8),7),14),13))),5),23)),(17,((18,19),(20,22)))),15),(9,10)),(4,11));
 567: 2 -32439.29297 -31357.53858 (0,(((((((1,12),16),21),(((2,((3,(((6,8),7),14)),13)),5),23)),(17,((18,19),(20,22)))),15),(9,10)),(4,11));
 568: 1 -31117.19727 -31377.33345 (0,((((((1,12),16),21),(17,((18,19),(20,22)))),15),(((2,(3,((((6,8),7),14),13))),5),23)),(4,((9,10),11)));
 569: 1 -31910.9082 -31361.92647 (0,(((((((1,12),16),21),((((2,3),((((6,8),7),14),13)),5),23)),(17,((18,19),(20,22)))),15),(9,10)),(4,11));
 570: 1 -31043.40625 -31369.93752 (0,(((((((1,12),16),21),(17,((18,19),(20,22)))),15),(((2,(3,((((6,8),7),14),13))),5),23)),(9,10)),(4,11));
 571: 1 -32951.03516 -31358.15277 (0,(((((((1,12),16),21),(17,((18,19),(20,22)))),(((2,(3,((((6,8),7),14),13))),5),23)),15),(9,10)),(4,11));
 572: 3 -30437.5625 -31358.60778 (0,(((((((1,12),16),21),((2,(3,((((6,8),7),14),13))),(5,23))),(17,((18,19),(20,22)))),15),(9,10)),(4,11));
 573: 1 -30871.59375 -31363.76329 (0,(((((((1,12),16),21),(((2,3),((((6,8),7),14),13)),(5,23))),(17,((18,19),(20,22)))),15),(9,10)),(4,11));
 574: 2 -30144.83203 -31358.07629 (0,(((((((1,12),16),21),(((2,((3,(((6,8),7),14)),13)),5),23)),(17,((18,19),(20,22)))),15),(9,10)),(4,11));
 575: 1 -31036.62109 -31361.55479 (0,(((((((1,12),16),21),(((2,(3,((((6,8),7),14),13))),23),5)),(17,((18,19),(20,22)))),15),(9,10)),(4,11));
 576: 4 -31370.96484 -31359.23509 (0,(((((((1,12),16),21),((2,(3,((((6,8),7),14),13))),(5,23))),(17,((18,19),(20,22)))),15),(9,10)),(4,11));
 577: 3 -31128.99609 -31357.88005 (0,(((((((1,12),16),21),(((2,((3,(((6,8),7),14)),13)),5),23)),(17,((18,19),(20,22)))),15),(9,10)),(4,11));
 578: 2 -31295.22461 -31365.37771 (0,(((((((1,12),16),21),(17,((18,19),(20,22)))),(((2,(3,(((6,8),7),14))),13),(5,23))),15),(9,10)),(4,11));
 579: 1 -31333.78125 -31371.55256 (0,(((((((1,12),16),21),(((2,((3,(((6,8),7),14)),13)),5),23)),(17,((18,(20,22)),19))),15),(9,10)),(4,11));
 580: 1 -29847.63281 -31374.47764 (0,((((((1,12),16),21),(((((2,(3,((((6,8),7),14),13))),5),23),17),((18,19),(20,22)))),15),(9,10)),(4,11));
 581: 1 -31869.31055 -31363.32901 (0,(((((((1,12),16),21),(17,((18,19),(20,22)))),(((2,(3,((((6,8),7),14),13))),5),23)),15),(9,10)),(4,11));
 582: 1 -31474.71484 -31365.37771 (0,(((((((1,12),16),21),(17,((18,19),(20,22)))),(((2,(3,(((6,8),7),14))),13),(5,23))),15),(9,10)),(4,11));
 583: 2 -31131.47656 -31363.486 (0,((((((1,12),16),21),(((2,((3,(((6,8),7),14)),13)),5),23)),(17,((18,19),(20,22)))),15),((4,11),(9,10)));
 584: 4 -31161.37109 -31359.45833 (0,(((((((1,12),16),21),((2,((3,(((6,8),7),14)),13)),(5,23))),(17,((18,19),(20,22)))),15),(9,10)),(4,11));
 585: 1 -31715.33984 -31365.62835 (0,(((((((1,12),16),21),((2,(3,((((6,8),7),14),13))),(5,23))),(17,((18,19),(20,22)))),15),(4,11)),(9,10));
 586: 1 -32020.3457 -31363.63747 (0,(((((((1,12),16),21),(((2,(3,((((6,8),7),14),13))),5),23)),(17,((18,19),(20,22)))),15),(4,11)),(9,10));
 587: 2 -30430.92383 -31357.38729 (0,(((((((1,12),16),21),((2,(3,((((6,8),7),14),13))),(5,23))),(17,((18,19),(20,22)))),15),(9,10)),(4,11));
 588: 3 -30366.41797 -31359.54931 (0,(((((((1,12),16),21),(17,((18,19),(20,22)))),(((2,(3,((((6,8),7),14),13))),5),23)),15),(9,10)),(4,11));
 589: 5 -31081.66992 -31360.21171 (0,(((((((1,12),16),21),(((2,(3,((((6,8),7),14),13))),5),23)),(17,((18,(20,22)),19))),15),(9,10)),(4,11));
 590: 9 -31654.23438 -31359.62782 (0,(((((((1,12),16),21),(17,((18,19),(20,22)))),(((2,(3,((((6,8),7),14),13))),5),23)),15),(9,10)),(4,11));
 591: 1 -31454.93359 -31358.18668 (0,(((((((1,12),16),21),((2,(3,((((6,8),7),14),13))),(5,23))),(17,((18,19),(20,22)))),15),(9,10)),(4,11));
 592: 1 -31594.22656 -31361.59442 (0,(((((((1,12),16),21),(17,((18,19),(20,22)))),(((2,((3,(((6,8),7),14)),13)),5),23)),15),(9,10)),(4,11));
 593: 1 -31870.36133 -31363.42217 (0,(((((((1,12),16),21),(((2,((((6,8),7),14),13)),3),(5,23))),(17,((18,19),(20,22)))),15),(9,10)),(4,11));
 594: 2 -31592.54102 -31361.54433 (0,(((((((1,12),16),21),((((2,((((6,8),7),14),13)),3),5),23)),(17,((18,19),(20,22)))),15),(9,10)),(4,11));
 595: 2 -31513.90625 -31369.69059 (0,((((((((1,12),16),21),((2,((3,(((6,8),7),14)),13)),(5,23))),(17,((18,19),(20,22)))),15),(9,10)),11),4);
 596: 1 -31028.96094 -31358.77015 (0,(((((((1,12),16),21),(((2,(3,((((6,8),7),14),13))),5),23)),(17,((18,19),(20,22)))),15),(9,10)),(4,11));
 597: 1 -31736.86328 -31366.92834 (0,((((((1,12),16),21),(((((2,((((6,8),7),14),13)),3),23),5),(17,((18,19),(20,22))))),15),(9,10)),(4,11));
 598: 2 -32101.42188 -31357.80939 (0,(((((((1,12),16),21),(((2,((3,(((6,8),7),14)),13)),5),23)),(17,((18,19),(20,22)))),15),(9,10)),(4,11));
 599: 1 -30513.18359 -31366.611 (0,(((((((1,12),16),21),(17,((18,19),(20,22)))),((((2,((((6,8),7),14),13)),3),5),23)),15),(9,10)),(4,11));
 600: 1 -32381.02734 -31362.42462 (0,((((((1,12),16),21),((((2,((3,(((6,8),7),14)),13)),5),23),(17,((18,19),(20,22))))),15),(9,10)),(4,11));
 601: 1 -30683.4375 -31357.93001 (0,(((((((1,12),16),21),((2,(3,((((6,8),7),14),13))),(5,23))),(17,((18,19),(20,22)))),15),(9,10)),(4,11));
 602: 3 -31415.11719 -31360.47982 (0,((((((1,12),16),21),((((2,(3,((((6,8),7),14),13))),5),23),(17,((18,19),(20,22))))),15),(9,10)),(4,11));
 603: 5 -32326.78125 -31364.38906 (0,((((((((1,12),16),21),(((2,(3,((((6,8),7),14),13))),5),23)),(17,((18,19),(20,22)))),15),(9,10)),4),11);
 604: 2 -31458.92578 -31368.52383 (0,(((((((1,12),16),21),(17,((18,19),(20,22)))),15),(((2,(3,((((6,8),7),14),13))),5),23)),(9,10)),(4,11));
 605: 1 -31775.74609 -31372.43367 (0,((((((1,12),16),21),(17,((18,19),(20,22)))),15),(((2,((3,(((6,8),7),14)),13)),23),5)),((4,11),(9,10)));
 606: 1 -31944.15039 -31365.55176 (0,(((((((1,12),16),21),(17,((18,19),(20,22)))),(((2,(3,((((6,8),7),14),13))),5),23)),15),(4,11)),(9,10));
 607: 1 -31105.32227 -31374.47493 (0,(((((((1,12),16),21),(17,((18,19),(20,22)))),15),(((2,(3,((((6,8),7),14),13))),5),23)),(4,11)),(9,10));
 608: 1 -31793.31445 -31357.55386 (0,(((((((1,12),16),21),((2,(3,((((6,8),7),14),13))),(5,23))),(17,((18,19),(20,22)))),15),(9,10)),(4,11));
 609: 1 -31889.50781 -31359.68674 (0,(((((((1,12),16),21),(((2,(3,((((6,8),7),14),13))),23),5)),(17,((18,19),(20,22)))),15),(9,10)),(4,11));
 610: 2 -31664.4375 -31365.46342 (0,(((((((1,12),16),21),(17,((18,19),(20,22)))),((((2,(3,(((6,8),7),14))),13),5),23)),15),(9,10)),(4,11));
 611: 2 -32545.53516 -31357.3179 (0,(((((((1,12),16),21),(((2,(3,((((6,8),7),14),13))),5),23)),(17,((18,19),(20,22)))),15),(9,10)),(4,11));
 612: 6 -31695.96094 -31366.69434 (0,(((((((1,12),16),21),((((2,13),(3,(((6,8),7),14))),5),23)),(17,((18,19),(20,22)))),15),(9,10)),(4,11));
 613: 6 -31429.03516 -31358.19106 (0,(((((((1,12),16),21),(17,((18,19),(20,22)))),(((2,(3,((((6,8),7),14),13))),5),23)),15),(9,10)),(4,11));
 614: 1 -31246.19141 -31365.46342 (0,(((((((1,12),16),21),(17,((18,19),(20,22)))),((((2,(3,(((6,8),7),14))),13),5),23)),15),(9,10)),(4,11));
 615: 2 -31373.69531 -31361.68454 (0,(((((((1,12),16),21),((((2,((((6,8),7),14),13)),3),5),23)),(17,((18,19),(20,22)))),15),(9,10)),(4,11));
 616: 4 -32075.07812 -31360.15506 (0,((((((1,12),16),21),((((2,(3,((((6,8),7),14),13))),5),23),(17,((18,19),(20,22))))),15),(9,10)),(4,11));
 617: 1 -31027.33789 -31364.65916 (0,((((((1,12),16),21),(((2,(3,((((6,8),7),14),13))),5),23)),(17,((18,19),(20,22)))),15),((4,11),(9,10)));
 618: 1 -32084.60156 -31369.54861 (0,((((((1,12),16),21),(17,((18,19),(20,22)))),15),(((2,((3,(((6,8),7),14)),13)),5),23)),((4,11),(9,10)));
 619: 3 -32625.94531 -31356.08625 (0,(((((((1,12),16),21),(((2,(3,((((6,8),7),14),13))),5),23)),(17,((18,19),(20,22)))),15),(9,10)),(4,11));
 620: 3 -31771.16992 -31363.42217 (0,(((((((1,12),16),21),(((2,((((6,8),7),14),13)),3),(5,23))),(17,((18,19),(20,22)))),15),(9,10)),(4,11));
 621: 5 -31636.03516 -31363.43187 (0,((((((1,12),16),21),((((2,(3,((((6,8),7),14),13))),5),23),(17,((18,19),(20,22))))),15),(9,10)),(4,11));
 622: 2 -30956.11523 -31365.45564 (0,((((((1,12),16),21),(((((2,(3,(((6,8),7),14))),13),5),23),(17,((18,19),(20,22))))),15),(9,10)),(4,11));
 623: 2 -30857.24609 -31369.6183 (0,(((((((1,12),16),21),(17,((18,19),(20,22)))),15),(((2,(3,((((6,8),7),14),13))),5),23)),(9,10)),(4,11));
 624: 2 -30921.2207 -31358.42797 (0,(((((((1,12),16),21),(17,((18,19),(20,22)))),(((2,(3,((((6,8),7),14),13))),5),23)),15),(9,10)),(4,11));
 625: 3 -31631.63281 -31371.7947 (0,((((((1,12),16),21),(17,((18,19),(20,22)))),(((2,(3,((((6,8),7),14),13))),5),23)),15),(4,((9,10),11)));
 626: 1 -31088.47461 -31361.29952 (0,((((((1,12),16),21),(((2,(3,((((6,8),7),14),13))),5),23)),(17,((18,19),(20,22)))),15),((4,11),(9,10)));
 627: 1 -31317.34375 -31361.36456 (0,(((((((1,12),16),21),(17,((18,19),(20,22)))),(((2,((3,(((6,8),7),14)),13)),5),23)),15),(9,10)),(4,11));
 628: 2 -31000.00781 -31368.79468 (0,((((((1,12),16),21),(((2,(3,((((6,8),7),14),13))),5),23)),(17,((18,19),(20,22)))),15),(4,((9,10),11)));
 629: 2 -31962.80859 -31370.61885 (0,((((((((1,12),16),21),((((2,(3,(((6,8),7),14))),13),5),23)),(17,((18,19),(20,22)))),15),(9,10)),11),4);
 630: 2 -30327.47852 -31362.38921 (0,((((((1,12),16),21),((2,(3,((((6,8),7),14),13))),(5,23))),(17,((18,19),(20,22)))),15),((4,11),(9,10)));
 631: 1 -31058.70703 -31366.48367 (0,(((((((1,12),16),21),(17,((18,19),(20,22)))),(((((2,3),(((6,8),7),14)),13),5),23)),15),(9,10)),(4,11));
 632: 5 -31011.75391 -31356.27014 (0,(((((((1,12),16),21),(((2,(3,((((6,8),7),14),13))),5),23)),(17,((18,19),(20,22)))),15),(9,10)),(4,11));
 633: 1 -31095.13086 -31360.52549 (0,(((((((1,12),16),21),((2,((3,(((6,8),7),14)),13)),(5,23))),(17,((18,19),(20,22)))),15),(9,10)),(4,11));
 634: 1 -31649.94531 -31358.3956 (0,(((((((1,12),16),21),(((2,((3,(((6,8),7),14)),13)),5),23)),(17,((18,19),(20,22)))),15),(9,10)),(4,11));
 635: 1 -30384.16797 -31366.58491 (0,((((((1,12),16),21),(((((2,((((6,8),7),14),13)),3),5),23),(17,((18,19),(20,22))))),15),(9,10)),(4,11));
 636: 9 -31813.58203 -31359.87468 (0,((((((1,12),16),21),((((2,(3,((((6,8),7),14),13))),5),23),(17,((18,19),(20,22))))),15),(9,10)),(4,11));
 637: 1 -32007.875 -31363.15985 (0,(((((((1,12),16),21),(((2,(3,((((6,8),7),14),13))),5),23)),(17,((18,(20,22)),19))),15),(9,10)),(4,11));
 638: 2 -31147.37695 -31367.42967 (0,((((((((1,12),16),21),(17,((18,19),(20,22)))),(((2,(3,((((6,8),7),14),13))),5),23)),15),(9,10)),11),4);
 639: 2 -31872.1875 -31362.7051 (0,((((((1,12),16),21),(((2,(3,((((6,8),7),14),13))),(5,23)),(17,((18,19),(20,22))))),15),(9,10)),(4,11));
 640: 2 -30844.64648 -31360.07865 (0,(((((((1,12),16),21),(17,((18,19),(20,22)))),(((2,((3,(((6,8),7),14)),13)),5),23)),15),(9,10)),(4,11));
 641: 1 -30983.76172 -31365.62835 (0,(((((((1,12),16),21),((2,(3,((((6,8),7),14),13))),(5,23))),(17,((18,19),(20,22)))),15),(4,11)),(9,10));
 642: 1 -30340.79883 -31369.54861 (0,((((((1,12),16),21),(17,((18,19),(20,22)))),15),(((2,((3,(((6,8),7),14)),13)),5),23)),((4,11),(9,10)));
 643: 2 -31369.96875 -31356.77003 (0,(((((((1,12),16),21),(((2,(3,((((6,8),7),14),13))),5),23)),(17,((18,19),(20,22)))),15),(9,10)),(4,11));
 644: 4 -31033.60352 -31357.55386 (0,(((((((1,12),16),21),((2,(3,((((6,8),7),14),13))),(5,23))),(17,((18,19),(20,22)))),15),(9,10)),(4,11));
 645: 2 -30178.07617 -31359.62782 (0,(((((((1,12),16),21),(17,((18,19),(20,22)))),(((2,(3,((((6,8),7),14),13))),5),23)),15),(9,10)),(4,11));
 646: 1 -31361.17969 -31357.99051 (0,(((((((1,12),16),21),(((2,((3,(((6,8),7),14)),13)),5),23)),(17,((18,19),(20,22)))),15),(9,10)),(4,11));
 647: 2 -33103.85938 -31361.59442 (0,(((((((1,12),16),21),(17,((18,19),(20,22)))),(((2,((3,(((6,8),7),14)),13)),5),23)),15),(9,10)),(4,11));
 648: 1 -31744.75391 -31358.51293 (0,(((((((1,12),16),21),(17,((18,19),(20,22)))),(((2,(3,((((6,8),7),14),13))),5),23)),15),(9,10)),(4,11));
 649: 2 -31137.46094 -31362.75844 (0,(((((((1,12),16),21),(((2,(3,(((6,8),7),14))),13),(5,23))),(17,((18,19),(20,22)))),15),(9,10)),(4,11));
 650: 3 -31910.64844 -31360.35285 (0,((((((1,12),16),21),((((2,(3,((((6,8),7),14),13))),5),23),(17,((18,19),(20,22))))),15),(9,10)),(4,11));
 651: 1 -32218.55469 -31361.26869 (0,(((((((1,12),16),21),(((2,((3,(((6,8),7),14)),13)),5),23)),(17,((18,19),(20,22)))),15),(9,10)),(4,11));
 652: 1 -31568.32227 -31358.06265 (0,(((((((1,12),16),21),((2,(3,((((6,8),7),14),13))),(5,23))),(17,((18,19),(20,22)))),15),(9,10)),(4,11));
 653: 2 -31818.99805 -31355.94594 (0,(((((((1,12),16),21),(((2,(3,((((6,8),7),14),13))),5),23)),(17,((18,19),(20,22)))),15),(9,10)),(4,11));
 654: 2 -30347.38281 -31365.45564 (0,((((((1,12),16),21),(((((2,(3,(((6,8),7),14))),13),5),23),(17,((18,19),(20,22))))),15),(9,10)),(4,11));
 655: 1 -31707.97266 -31379.18723 (0,(((((1,12),16),21),(15,(17,((18,19),(20,22))))),(((2,((3,(((6,8),7),14)),13)),5),23)),((4,11),(9,10)));
 656: 4 -31886.125 -31360.35285 (0,((((((1,12),16),21),((((2,(3,((((6,8),7),14),13))),5),23),(17,((18,19),(20,22))))),15),(9,10)),(4,11));
 657: 5 -30477.89062 -31361.72531 (0,(((((((1,12),16),21),(((2,((3,(((6,8),7),14)),13)),5),23)),(17,((18,(20,22)),19))),15),(9,10)),(4,11));
 658: 3 -31681.64258 -31361.76402 (0,(((((((1,12),16),21),(((2,(3,((((6,8),7),14),13))),5),23)),(17,(18,(19,(20,22))))),15),(9,10)),(4,11));
 659: 1 -31039.72266 -31362.96954 (0,(((((((1,12),16),21),(17,((18,(20,22)),19))),(((2,(3,((((6,8),7),14),13))),5),23)),15),(9,10)),(4,11));
 660: 2 -31678.03906 -31356.85686 (0,(((((((1,12),16),21),(((2,(3,((((6,8),7),14),13))),5),23)),(17,((18,19),(20,22)))),15),(9,10)),(4,11));
 661: 1 -31718.23242 -31377.33345 (0,((((((1,12),16),21),(17,((18,19),(20,22)))),15),(((2,(3,((((6,8),7),14),13))),5),23)),(4,((9,10),11)));
 662: 1 -30961.67969 -31366.28778 (0,((((((((1,12),16),21),(((2,((3,(((6,8),7),14)),13)),5),23)),(17,((18,19),(20,22)))),15),(9,10)),11),4);
 663: 1 -31719.74219 -31377.33345 (0,((((((1,12),16),21),(17,((18,19),(20,22)))),15),(((2,(3,((((6,8),7),14),13))),5),23)),(4,((9,10),11)));
 664: 1 -32880.28125 -31361.13073 (0,(((((((1,12),16),21),(17,((18,19),(20,22)))),(((2,((3,(((6,8),7),14)),13)),5),23)),15),(9,10)),(4,11));
 665: 2 -31977.57812 -31360.52549 (0,(((((((1,12),16),21),((2,((3,(((6,8),7),14)),13)),(5,23))),(17,((18,19),(20,22)))),15),(9,10)),(4,11));
 666: 1 -31697.29688 -31382.46038 (0,((((((1,12),16),21),((((((2,(3,(((6,8),7),14))),13),5),23),((18,19),(20,22))),17)),15),(9,10)),(4,11));
 667: 4 -30327.36328 -31364.09959 (0,(((((((1,12),16),21),(((2,((3,(((6,8),7),14)),13)),5),23)),(17,((18,19),(20,22)))),15),(4,11)),(9,10));
 668: 1 -31418.36328 -31368.37551 (0,((((((1,12),16),21),(((2,(3,((((6,8),7),14),13))),5),23)),(17,((18,19),(20,22)))),15),(4,((9,10),11)));
 669: 2 -31437.19727 -31363.36728 (0,(((((((1,12),16),21),(17,((18,19),(20,22)))),((((2,(3,(((6,8),7),14))),13),5),23)),15),(9,10)),(4,11));
 670: 3 -30328.10547 -31360.00271 (0,((((((1,12),16),21),((((2,(3,((((6,8),7),14),13))),5),23),(17,((18,19),(20,22))))),15),(9,10)),(4,11));
 671: 1 -30955.81641 -31369.2158 (0,((((((((1,12),16),21),((2,((3,(((6,8),7),14)),13)),(5,23))),(17,((18,19),(20,22)))),15),(9,10)),4),11);
 672: 3 -30719.39062 -31361.41685 (0,(((((((1,12),16),21),(((2,((3,(((6,8),7),14)),13)),5),23)),(17,((18,19),(20,22)))),15),(9,10)),(4,11));
 673: 1 -31891.83984 -31361.86272 (0,(((((((1,12),16),21),((((2,(3,(((6,8),7),14))),13),5),23)),(17,((18,19),(20,22)))),15),(9,10)),(4,11));
 674: 1 -31289.33203 -31368.37551 (0,((((((1,12),16),21),(((2,(3,((((6,8),7),14),13))),5),23)),(17,((18,19),(20,22)))),15),(4,((9,10),11)));
 675: 4 -31139.07227 -31358.41781 (0,(((((((1,12),16),21),(17,((18,19),(20,22)))),(((2,(3,((((6,8),7),14),13))),5),23)),15),(9,10)),(4,11));
 676: 1 -30623.05078 -31361.26869 (0,(((((((1,12),16),21),(((2,((3,(((6,8),7),14)),13)),5),23)),(17,((18,19),(20,22)))),15),(9,10)),(4,11));
 677: 3 -30870.875 -31361.96242 (0,(((((((1,12),16),21),((((2,3),((((6,8),7),14),13)),5),23)),(17,((18,19),(20,22)))),15),(9,10)),(4,11));
 678: 2 -32958.29688 -31359.54931 (0,(((((((1,12),16),21),(17,((18,19),(20,22)))),(((2,(3,((((6,8),7),14),13))),5),23)),15),(9,10)),(4,11));
 679: 1 -31211.10938 -31364.13477 (0,(((((((1,12),16),21),(((((2,3),(((6,8),7),14)),13),5),23)),(17,((18,19),(20,22)))),15),(9,10)),(4,11));
 680: 1 -30190.05078 -31361.36456 (0,(((((((1,12),16),21),(17,((18,19),(20,22)))),(((2,((3,(((6,8),7),14)),13)),5),23)),15),(9,10)),(4,11));
 681: 1 -31821.40234 -31369.79685 (0,((((((1,12),16),21),(17,((18,19),(20,22)))),15),(((2,(3,((((6,8),7),14),13))),5),23)),((4,11),(9,10)));
 682: 1 -30867.48047 -31359.27252 (0,(((((((1,12),16),21),(17,((18,19),(20,22)))),(((2,(3,((((6,8),7),14),13))),5),23)),15),(9,10)),(4,11));
 683: 2 -31539.61328 -31362.13804 (0,(((((((1,12),16),21),(((2,(3,((((6,8),7),14),13))),5),23)),(17,((18,19),(20,22)))),15),(4,11)),(9,10));
 684: 2 -31868.78125 -31366.41866 (0,((((((1,12),16),21),(17,((18,19),(20,22)))),(((2,(3,((((6,8),7),14),13))),5),23)),15),((4,11),(9,10)));
 685: 3 -31711.68945 -31361.40757 (0,(((((((1,12),16),21),((((2,((((6,8),7),14),13)),3),5),23)),(17,((18,19),(20,22)))),15),(9,10)),(4,11));
 686: 7 -32195.87109 -31359.91283 (0,(((((((1,12),16),21),(17,((18,19),(20,22)))),((2,(3,((((6,8),7),14),13))),(5,23))),15),(9,10)),(4,11));
 687: 1 -32008.26758 -31369.06401 (0,(((((((1,12),16),21),(((((2,(((6,8),7),14)),3),13),5),23)),(17,((18,19),(20,22)))),15),(9,10)),(4,11));
 688: 1 -31160.89453 -31371.7947 (0,((((((1,12),16),21),(17,((18,19),(20,22)))),(((2,(3,((((6,8),7),14),13))),5),23)),15),(4,((9,10),11)));
 689: 3 -32392.51172 -31359.19967 (0,(((((((1,12),16),21),(((2,((3,(((6,8),7),14)),13)),5),23)),(17,((18,19),(20,22)))),15),(9,10)),(4,11));
 690: 1 -30939.16211 -31359.34299 (0,(((((((1,12),16),21),(((2,((3,(((6,8),7),14)),13)),5),23)),(17,((18,19),(20,22)))),15),(9,10)),(4,11));
 691: 1 -31458.51172 -31358.84698 (0,(((((((1,12),16),21),(((2,((3,(((6,8),7),14)),13)),5),23)),(17,((18,19),(20,22)))),15),(9,10)),(4,11));
 692: 1 -31421.16797 -31361.60398 (0,(((((((1,12),16),21),(17,((18,19),(20,22)))),(((2,(3,((((6,8),7),14),13))),23),5)),15),(9,10)),(4,11));
 693: 1 -31009.4375 -31368.11292 (0,(((((((1,12),16),21),(17,((18,19),(20,22)))),(((2,((3,13),(((6,8),7),14))),5),23)),15),(9,10)),(4,11));
 694: 7 -30882 -31355.84206 (0,(((((((1,12),16),21),(((2,(3,((((6,8),7),14),13))),5),23)),(17,((18,19),(20,22)))),15),(9,10)),(4,11));
 695: 1 -31956.31055 -31363.13957 (0,(((((((1,12),16),21),(((2,((((6,8),7),14),13)),3),(5,23))),(17,((18,19),(20,22)))),15),(9,10)),(4,11));
 696: 2 -30676.15234 -31375.18239 (0,((((((((1,12),16),21),23),((2,((3,(((6,8),7),14)),13)),5)),(17,((18,19),(20,22)))),15),(9,10)),(4,11));
 697: 1 -31860.42383 -31366.611 (0,(((((((1,12),16),21),(17,((18,19),(20,22)))),((((2,((((6,8),7),14),13)),3),5),23)),15),(9,10)),(4,11));
 698: 1 -30741.33203 -31358.83557 (0,(((((((1,12),16),21),(17,((18,19),(20,22)))),(((2,(3,((((6,8),7),14),13))),5),23)),15),(9,10)),(4,11));
 699: 1 -30611.93555 -31372.06265 (0,((((((1,12),16),21),(17,((18,19),(20,22)))),15),(((2,((3,(((6,8),7),14)),13)),5),23)),((4,11),(9,10)));
 700: 2 -31682.08789 -31362.17497 (0,((((((1,12),16),21),((((2,((3,(((6,8),7),14)),13)),5),23),(17,((18,19),(20,22))))),15),(9,10)),(4,11));
 701: 2 -30336.47461 -31372.15491 (0,((((((((1,12),16),21),(((2,((3,(((6,8),7),14)),13)),5),23)),(17,((18,19),(20,22)))),15),4),11),(9,10));
 702: 2 -30728.76562 -31368.79468 (0,((((((1,12),16),21),(((2,(3,((((6,8),7),14),13))),5),23)),(17,((18,19),(20,22)))),15),(4,((9,10),11)));
 703: 2 -31353.91992 -31362.04006 (0,((((((1,12),16),21),((((2,((3,(((6,8),7),14)),13)),5),23),(17,((18,19),(20,22))))),15),(9,10)),(4,11));
 704: 4 -31287.05859 -31359.79761 (0,(((((((1,12),16),21),(17,((18,19),(20,22)))),(((2,((3,(((6,8),7),14)),13)),5),23)),15),(9,10)),(4,11));
 705: 5 -30936.36719 -31361.90415 (0,(((((((1,12),16),21),(((2,(3,((((6,8),7),14),13))),5),23)),(17,((18,19),(20,22)))),15),(4,11)),(9,10));
 706: 1 -30735.16406 -31364.86691 (0,((((((1,12),16),21),(17,((18,19),(20,22)))),(((2,(3,((((6,8),7),14),13))),5),23)),15),((4,11),(9,10)));
 707: 1 -31558.62891 -31377.33345 (0,((((((1,12),16),21),(17,((18,19),(20,22)))),15),(((2,(3,((((6,8),7),14),13))),5),23)),(4,((9,10),11)));
 708: 1 -30697.88867 -31360.32167 (0,(((((((1,12),16),21),(((2,(3,((((6,8),7),14),13))),5),23)),(17,((18,19),(20,22)))),15),(9,10)),(4,11));
 709: 3 -30854.97461 -31357.66839 (0,(((((((1,12),16),21),(((2,((3,(((6,8),7),14)),13)),5),23)),(17,((18,19),(20,22)))),15),(9,10)),(4,11));
 710: 1 -31477.41797 -31362.24805 (0,(((((((1,12),16),21),((2,(3,((((6,8),7),14),13))),(5,23))),(17,(18,(19,(20,22))))),15),(9,10)),(4,11));
 711: 5 -31146.41211 -31361.63773 (0,(((((((1,12),16),21),((((2,((((6,8),7),14),13)),3),5),23)),(17,((18,19),(20,22)))),15),(9,10)),(4,11));
 712: 1 -31559.05273 -31380.69291 (0,(((((((1,12),16),21),(((2,(((3,14),((6,8),7)),13)),5),23)),(17,((18,19),(20,22)))),15),(9,10)),(4,11));
 713: 1 -31480.84375 -31369.80071 (0,(((((((1,12),16),21),((((2,(3,(((6,8),7),14))),13),5),23)),(17,((18,19),(20,22)))),15),(4,11)),(9,10));
 714: 2 -31991.73828 -31360.18445 (0,(((((((1,12),16),21),(17,((18,19),(20,22)))),((2,(3,((((6,8),7),14),13))),(5,23))),15),(9,10)),(4,11));
 715: 1 -31414.86328 -31368.24977 (0,(((((((1,12),16),21),((2,((3,13),(((6,8),7),14))),(5,23))),(17,((18,19),(20,22)))),15),(9,10)),(4,11));
 716: 1 -31859.63672 -31359.34299 (0,(((((((1,12),16),21),(((2,((3,(((6,8),7),14)),13)),5),23)),(17,((18,19),(20,22)))),15),(9,10)),(4,11));
 717: 2 -31358.51562 -31358.77015 (0,(((((((1,12),16),21),(((2,(3,((((6,8),7),14),13))),5),23)),(17,((18,19),(20,22)))),15),(9,10)),(4,11));
 718: 2 -30878.69922 -31367.56534 (0,(((((((1,12),16),21),(17,((18,(20,22)),19))),((((2,(3,(((6,8),7),14))),13),5),23)),15),(9,10)),(4,11));
 719: 1 -30009.44531 -31360.11116 (0,(((((((1,12),16),21),(((2,((3,(((6,8),7),14)),13)),5),23)),(17,((18,19),(20,22)))),15),(9,10)),(4,11));
 720: 2 -31798.72852 -31363.25743 (0,((((((1,12),16),21),(((2,((3,(((6,8),7),14)),13)),5),23)),(17,((18,19),(20,22)))),15),((4,11),(9,10)));
 721: 1 -31354.57422 -31360.73495 (0,(((((((1,12),16),21),((((2,(3,(((6,8),7),14))),13),5),23)),(17,((18,19),(20,22)))),15),(9,10)),(4,11));
 722: 1 -31516.32031 -31365.71292 (0,(((((((1,12),16),21),(17,((18,19),(20,22)))),((((2,3),((((6,8),7),14),13)),5),23)),15),(9,10)),(4,11));
 723: 1 -31390.91602 -31369.42432 (0,(((((((1,12),16),21),(17,((18,19),(20,22)))),15),(((2,((3,(((6,8),7),14)),13)),5),23)),(9,10)),(4,11));
 724: 1 -30618.78516 -31367.39178 (0,(((((((1,12),16),21),(17,((18,19),(20,22)))),(((2,((3,(((6,8),7),14)),13)),5),23)),15),(4,11)),(9,10));
 725: 1 -31580.36719 -31361.03091 (0,(((((((1,12),16),21),(17,((18,19),(20,22)))),(((2,(3,((((6,8),7),14),13))),23),5)),15),(9,10)),(4,11));
 726: 1 -30951.91406 -31360.11334 (0,(((((((1,12),16),21),(17,((18,19),(20,22)))),(((2,(3,((((6,8),7),14),13))),5),23)),15),(9,10)),(4,11));
 727: 2 -31885.98047 -31356.57286 (0,(((((((1,12),16),21),(((2,(3,((((6,8),7),14),13))),5),23)),(17,((18,19),(20,22)))),15),(9,10)),(4,11));
 728: 1 -30502.64844 -31363.37455 (0,((((((1,12),16),21),(17,((18,19),(20,22)))),(((2,(3,((((6,8),7),14),13))),5),23)),15),((4,11),(9,10)));
 729: 1 -31390.94141 -31359.19967 (0,(((((((1,12),16),21),(((2,((3,(((6,8),7),14)),13)),5),23)),(17,((18,19),(20,22)))),15),(9,10)),(4,11));
 730: 1 -30702.75781 -31365.46342 (0,(((((((1,12),16),21),(17,((18,19),(20,22)))),((((2,(3,(((6,8),7),14))),13),5),23)),15),(9,10)),(4,11));
 731: 3 -31280.59375 -31366.6041 (0,((((((1,12),16),21),((2,(3,((((6,8),7),14),13))),(5,23))),(17,((18,19),(20,22)))),15),((4,11),(9,10)));
 732: 1 -32159.55273 -31364.72044 (0,((((((((1,12),16),21),(((2,(3,((((6,8),7),14),13))),5),23)),(17,((18,19),(20,22)))),15),(9,10)),4),11);
 733: 1 -32056.94336 -31365.37129 (0,((((((1,12),16),21),(((((2,(3,(((6,8),7),14))),13),5),23),(17,((18,19),(20,22))))),15),(9,10)),(4,11));
 734: 5 -32185.56055 -31359.91851 (0,((((((1,12),16),21),((((2,(3,((((6,8),7),14),13))),5),23),(17,((18,19),(20,22))))),15),(9,10)),(4,11));
 735: 1 -31881.40625 -31360.73495 (0,(((((((1,12),16),21),((((2,(3,(((6,8),7),14))),13),5),23)),(17,((18,19),(20,22)))),15),(9,10)),(4,11));
 736: 3 -31858.29688 -31357.60049 (0,(((((((1,12),16),21),(((2,((3,(((6,8),7),14)),13)),5),23)),(17,((18,19),(20,22)))),15),(9,10)),(4,11));
 737: 1 -32013.50391 -31367.79817 (0,((((((1,12),16),21),((((2,(3,((((6,8),7),14),13))),5),23),(17,((18,19),(20,22))))),15),(4,11)),(9,10));
 738: 1 -31639.25391 -31365.45564 (0,((((((1,12),16),21),(((((2,(3,(((6,8),7),14))),13),5),23),(17,((18,19),(20,22))))),15),(9,10)),(4,11));
 739: 1 -31796.3418 -31358.06265 (0,(((((((1,12),16),21),((2,(3,((((6,8),7),14),13))),(5,23))),(17,((18,19),(20,22)))),15),(9,10)),(4,11));
 740: 3 -32282.81836 -31356.86706 (0,(((((((1,12),16),21),(((2,(3,((((6,8),7),14),13))),5),23)),(17,((18,19),(20,22)))),15),(9,10)),(4,11));
 741: 1 -31383.10547 -31360.77145 (0,(((((((1,12),16),21),((((2,(3,(((6,8),7),14))),13),5),23)),(17,((18,19),(20,22)))),15),(9,10)),(4,11));
 742: 1 -30784.50781 -31361.74295 (0,(((((((1,12),16),21),(17,((18,19),(20,22)))),(((2,(3,((((6,8),7),14),13))),5),23)),15),(9,10)),(4,11));
 743: 2 -31937.10156 -31365.86449 (0,(((((1,12),16),21),((((2,(3,((((6,8),7),14),13))),5),23),(17,((18,19),(20,22))))),15),((4,11),(9,10)));
 744: 2 -31919.45312 -31368.90641 (0,(((((((1,12),16),21),(17,((18,19),(20,22)))),15),(((2,(3,((((6,8),7),14),13))),5),23)),(9,10)),(4,11));
 745: 1 -31692.05859 -31360.76559 (0,(((((((1,12),16),21),((2,(3,((((6,8),7),14),13))),(5,23))),(17,((18,19),(20,22)))),15),(9,10)),(4,11));
 746: 1 -31744.3125 -31367.83905 (0,(((((((1,12),16),21),((((2,(3,(((6,8),7),14))),13),5),23)),(17,((18,19),(20,22)))),15),(4,11)),(9,10));
 747: 2 -31883.7168 -31366.46802 (0,((((((1,12),16),21),(17,((18,19),(20,22)))),(((2,((3,(((6,8),7),14)),13)),5),23)),15),((4,11),(9,10)));
 748: 1 -31354.84766 -31368.37551 (0,((((((1,12),16),21),(((2,(3,((((6,8),7),14),13))),5),23)),(17,((18,19),(20,22)))),15),(4,((9,10),11)));
 749: 2 -31304.4375 -31357.75728 (0,(((((((1,12),16),21),(((2,((3,(((6,8),7),14)),13)),5),23)),(17,((18,19),(20,22)))),15),(9,10)),(4,11));
 750: 1 -31521.76172 -31374.81411 (0,(((((((1,12),16),21),(17,((18,19),(20,22)))),15),(((2,(3,((((6,8),7),14),13))),5),23)),(4,11)),(9,10));
 751: 1 -30936.69727 -31368.88826 (0,((((((((1,12),16),21),(17,((18,19),(20,22)))),(((2,((3,(((6,8),7),14)),13)),5),23)),15),(9,10)),11),4);
 752: 5 -31425.62109 -31360.89333 (0,(((((((1,12),16),21),(17,((18,19),(20,22)))),(((2,((3,(((6,8),7),14)),13)),5),23)),15),(9,10)),(4,11));
 753: 1 -31341.28906 -31360.77145 (0,(((((((1,12),16),21),((((2,(3,(((6,8),7),14))),13),5),23)),(17,((18,19),(20,22)))),15),(9,10)),(4,11));
 754: 1 -31693.69531 -31367.94697 (0,((((((((1,12),16),21),(((2,(3,((((6,8),7),14),13))),5),23)),(17,((18,19),(20,22)))),15),4),11),(9,10));
 755: 1 -30546.46875 -31361.53706 (0,(((((((1,12),16),21),(17,((18,19),(20,22)))),((2,(3,((((6,8),7),14),13))),(5,23))),15),(9,10)),(4,11));
 756: 2 -31851.125 -31366.68899 (0,((((((1,12),16),21),(((2,(3,((((6,8),7),14),13))),5),23)),(17,((18,19),(20,22)))),15),((4,11),(9,10)));
 757: 2 -30821.80469 -31363.76329 (0,(((((((1,12),16),21),(((2,3),((((6,8),7),14),13)),(5,23))),(17,((18,19),(20,22)))),15),(9,10)),(4,11));
 758: 2 -31629.64062 -31369.90232 (0,(((((((1,12),16),21),(((2,((3,13),(((6,8),7),14))),5),23)),(17,(18,(19,(20,22))))),15),(9,10)),(4,11));
 759: 2 -30887.15039 -31362.97174 (0,(((((((1,12),16),21),(((2,((3,(((6,8),7),14)),13)),5),23)),(17,((18,19),(20,22)))),15),(9,10)),(4,11));
 760: 2 -31708.42578 -31359.1909 (0,(((((((1,12),16),21),(17,((18,19),(20,22)))),(((2,(3,((((6,8),7),14),13))),5),23)),15),(9,10)),(4,11));
 761: 1 -32066.8125 -31357.71089 (0,(((((((1,12),16),21),(((2,(3,((((6,8),7),14),13))),5),23)),(17,((18,19),(20,22)))),15),(9,10)),(4,11));
 762: 11 -30559.78516 -31355.55417 (0,(((((((1,12),16),21),(((2,(3,((((6,8),7),14),13))),5),23)),(17,((18,19),(20,22)))),15),(9,10)),(4,11));
 763: 1 -30707.01172 -31365.52298 (0,((((((1,12),16),21),((2,((3,(((6,8),7),14)),13)),(5,23))),(17,((18,19),(20,22)))),15),((4,11),(9,10)));
 764: 1 -31007.51172 -31359.06793 (0,(((((((1,12),16),21),(((2,(3,((((6,8),7),14),13))),23),5)),(17,((18,19),(20,22)))),15),(9,10)),(4,11));
 765: 2 -30933.49023 -31373.21243 (0,((((((1,12),16),21),(((2,(3,((((6,8),7),14),13))),5),23)),(17,(((18,19),20),22))),15),((4,11),(9,10)));
 766: 3 -30771.49609 -31359.49487 (0,(((((((1,12),16),21),(((2,(3,((((6,8),7),14),13))),5),23)),(17,((18,19),(20,22)))),15),(9,10)),(4,11));
 767: 1 -31813.4043 -31359.93863 (0,(((((((1,12),16),21),((2,((3,(((6,8),7),14)),13)),(5,23))),(17,((18,19),(20,22)))),15),(9,10)),(4,11));
 768: 4 -31835.76953 -31361.0653 (0,((((((1,12),16),21),(((2,(3,((((6,8),7),14),13))),5),23)),(17,((18,19),(20,22)))),15),((4,11),(9,10)));
 769: 1 -32161.67578 -31378.93683 (0,(((((1,12),16),21),(15,(17,((18,19),(20,22))))),(((2,(3,((((6,8),7),14),13))),5),23)),((4,11),(9,10)));
 770: 1 -32888.10547 -31366.58491 (0,((((((1,12),16),21),(((((2,((((6,8),7),14),13)),3),5),23),(17,((18,19),(20,22))))),15),(9,10)),(4,11));
 771: 1 -30608.125 -31368.37551 (0,((((((1,12),16),21),(((2,(3,((((6,8),7),14),13))),5),23)),(17,((18,19),(20,22)))),15),(4,((9,10),11)));
 772: 1 -31890.76562 -31366.66253 (0,((((((1,12),16),21),(((2,((3,(((6,8),7),14)),13)),5),23)),(17,((18,19),(20,22)))),15),((4,11),(9,10)));
 773: 1 -31928.88672 -31371.7947 (0,((((((1,12),16),21),(17,((18,19),(20,22)))),(((2,(3,((((6,8),7),14),13))),5),23)),15),(4,((9,10),11)));
 774: 1 -32710.45312 -31358.30188 (0,(((((((1,12),16),21),(((2,((3,(((6,8),7),14)),13)),5),23)),(17,((18,19),(20,22)))),15),(9,10)),(4,11));
 775: 2 -31313.18555 -31372.18071 (0,(((((((1,12),16),21),(((2,((3,(((6,8),7),14)),13)),5),23)),(17,(((18,19),22),20))),15),(9,10)),(4,11));
 776: 3 -32296.25781 -31365.62428 (0,(((((((1,12),16),21),(17,((18,19),(20,22)))),((((2,(3,(((6,8),7),14))),13),23),5)),15),(9,10)),(4,11));
 777: 14 -31474.60742 -31355.54155 (0,(((((((1,12),16),21),(((2,(3,((((6,8),7),14),13))),5),23)),(17,((18,19),(20,22)))),15),(9,10)),(4,11));
 778: 2 -29858.89844 -31365.15684 (0,((((((1,12),16),21),(17,((18,19),(20,22)))),(((2,(3,((((6,8),7),14),13))),5),23)),15),((4,11),(9,10)));
 779: 2 -30482.55469 -31362.75844 (0,(((((((1,12),16),21),(((2,(3,(((6,8),7),14))),13),(5,23))),(17,((18,19),(20,22)))),15),(9,10)),(4,11));
 780: 2 -31213.26953 -31362.96954 (0,(((((((1,12),16),21),(17,((18,(20,22)),19))),(((2,(3,((((6,8),7),14),13))),5),23)),15),(9,10)),(4,11));
 781: 1 -29773.95508 -31389.89386 (0,(((((1,12),16),21),(((2,((3,(((6,8),7),14)),13)),5),23)),(15,(17,((18,19),(20,22))))),(4,((9,10),11)));
 782: 3 -30717.47461 -31371.56734 (0,((((((1,12),16),21),(17,((18,19),(20,22)))),15),((2,((3,(((6,8),7),14)),13)),(5,23))),((4,11),(9,10)));
 783: 2 -30182.49414 -31359.79761 (0,(((((((1,12),16),21),(17,((18,19),(20,22)))),(((2,((3,(((6,8),7),14)),13)),5),23)),15),(9,10)),(4,11));
 784: 2 -30298.94336 -31362.75124 (0,(((((((1,12),16),21),((((2,((((6,8),7),14),13)),3),5),23)),(17,((18,19),(20,22)))),15),(9,10)),(4,11));
 785: 1 -31323.91016 -31365.55176 (0,(((((((1,12),16),21),(17,((18,19),(20,22)))),(((2,(3,((((6,8),7),14),13))),5),23)),15),(4,11)),(9,10));
 786: 1 -31412.41602 -31360.54282 (0,(((((((1,12),16),21),(((2,(3,((((6,8),7),14),13))),5),23)),(17,(18,(19,(20,22))))),15),(9,10)),(4,11));
 787: 1 -31586.8125 -31371.7947 (0,((((((1,12),16),21),(17,((18,19),(20,22)))),(((2,(3,((((6,8),7),14),13))),5),23)),15),(4,((9,10),11)));
 788: 3 -31441.83398 -31362.30621 (0,(((((((1,12),16),21),((((2,(3,(((6,8),7),14))),13),5),23)),(17,((18,19),(20,22)))),15),(9,10)),(4,11));
 789: 1 -31842.76953 -31369.20908 (0,((((((1,12),16),21),(17,((18,19),(20,22)))),15),(((2,(3,((((6,8),7),14),13))),5),23)),((4,11),(9,10)));
 790: 4 -31007.20312 -31362.34149 (0,((((((1,12),16),21),((((2,((3,(((6,8),7),14)),13)),5),23),(17,((18,19),(20,22))))),15),(9,10)),(4,11));
 791: 1 -30883.06641 -31362.38921 (0,((((((1,12),16),21),((2,(3,((((6,8),7),14),13))),(5,23))),(17,((18,19),(20,22)))),15),((4,11),(9,10)));
 792: 1 -31460.73633 -31362.75844 (0,(((((((1,12),16),21),(((2,(3,(((6,8),7),14))),13),(5,23))),(17,((18,19),(20,22)))),15),(9,10)),(4,11));
 793: 1 -31968.82812 -31362.86428 (0,(((((((1,12),16),21),((((2,((((6,8),7),14),13)),3),5),23)),(17,((18,19),(20,22)))),15),(9,10)),(4,11));
 794: 3 -31438.72656 -31357.92458 (0,(((((((1,12),16),21),(((2,(3,((((6,8),7),14),13))),23),5)),(17,((18,19),(20,22)))),15),(9,10)),(4,11));
 795: 1 -32266.30469 -31369.54861 (0,((((((1,12),16),21),(17,((18,19),(20,22)))),15),(((2,((3,(((6,8),7),14)),13)),5),23)),((4,11),(9,10)));
 796: 2 -31587.67188 -31362.7051 (0,((((((1,12),16),21),(((2,(3,((((6,8),7),14),13))),(5,23)),(17,((18,19),(20,22))))),15),(9,10)),(4,11));
 797: 2 -29956.62109 -31358.60778 (0,(((((((1,12),16),21),((2,(3,((((6,8),7),14),13))),(5,23))),(17,((18,19),(20,22)))),15),(9,10)),(4,11));
 798: 2 -31049.35547 -31364.01519 (0,(((((((1,12),16),21),(17,((18,19),(20,22)))),((((2,(3,(((6,8),7),14))),13),5),23)),15),(9,10)),(4,11));
 799: 2 -31849.91406 -31363.64504 (0,(((((((1,12),16),21),(17,((18,19),(20,22)))),((((2,(3,(((6,8),7),14))),13),5),23)),15),(9,10)),(4,11));
 800: 1 -31103.08594 -31368.79468 (0,((((((1,12),16),21),(((2,(3,((((6,8),7),14),13))),5),23)),(17,((18,19),(20,22)))),15),(4,((9,10),11)));
 801: 2 -30567.29297 -31370.61885 (0,((((((((1,12),16),21),((((2,(3,(((6,8),7),14))),13),5),23)),(17,((18,19),(20,22)))),15),(9,10)),11),4);
 802: 3 -31675.96094 -31368.53094 (0,((((((1,12),16),21),((((2,(3,(((6,8),7),14))),13),5),23)),(17,((18,19),(20,22)))),15),((4,11),(9,10)));
 803: 3 -30174.27734 -31369.42432 (0,(((((((1,12),16),21),(17,((18,19),(20,22)))),15),(((2,((3,(((6,8),7),14)),13)),5),23)),(9,10)),(4,11));
 804: 1 -30906.0332 -31372.56401 (0,(((((((1,12),16),21),(17,((18,19),(20,22)))),15),((((2,(3,(((6,8),7),14))),13),5),23)),(9,10)),(4,11));
 805: 1 -31225.49609 -31361.75708 (0,((((((1,12),16),21),((((2,(3,((((6,8),7),14),13))),5),23),(17,((18,19),(20,22))))),15),(9,10)),(4,11));
 806: 1 -29961.81055 -31363.56214 (0,((((((1,12),16),21),((((2,((3,(((6,8),7),14)),13)),5),23),(17,((18,19),(20,22))))),15),(9,10)),(4,11));
 807: 1 -30943.33984 -31362.75844 (0,(((((((1,12),16),21),(((2,(3,(((6,8),7),14))),13),(5,23))),(17,((18,19),(20,22)))),15),(9,10)),(4,11));
 808: 2 -31452.54883 -31355.97983 (0,(((((((1,12),16),21),(((2,(3,((((6,8),7),14),13))),5),23)),(17,((18,19),(20,22)))),15),(9,10)),(4,11));
 809: 1 -31644.74023 -31362.44086 (0,(((((((1,12),16),21),(17,((18,19),(20,22)))),((2,((3,(((6,8),7),14)),13)),(5,23))),15),(9,10)),(4,11));
 810: 3 -31043.39062 -31362.22 (0,((((((1,12),16),21),((((2,((3,(((6,8),7),14)),13)),5),23),(17,((18,19),(20,22))))),15),(9,10)),(4,11));
 811: 1 -30657.69531 -31361.5686 (0,(((((((1,12),16),21),(((2,(3,((((6,8),7),14),13))),23),5)),(17,((18,19),(20,22)))),15),(9,10)),(4,11));
 812: 1 -31117.14258 -31362.44679 (0,(((((((1,12),16),21),(((2,(3,((((6,8),7),14),13))),5),23)),(17,(18,(19,(20,22))))),15),(9,10)),(4,11));
 813: 1 -31412.60938 -31364.13477 (0,(((((((1,12),16),21),(((((2,3),(((6,8),7),14)),13),5),23)),(17,((18,19),(20,22)))),15),(9,10)),(4,11));
 814: 2 -32296.18359 -31366.91225 (0,((((((((1,12),16),21),(17,((18,19),(20,22)))),(((2,(3,((((6,8),7),14),13))),5),23)),15),(9,10)),4),11);
 815: 1 -30472.24219 -31357.66839 (0,(((((((1,12),16),21),(((2,((3,(((6,8),7),14)),13)),5),23)),(17,((18,19),(20,22)))),15),(9,10)),(4,11));
 816: 1 -32248.14258 -31363.32901 (0,(((((((1,12),16),21),(17,((18,19),(20,22)))),(((2,(3,((((6,8),7),14),13))),5),23)),15),(9,10)),(4,11));
 817: 1 -30530.29492 -31361.55479 (0,(((((((1,12),16),21),(((2,(3,((((6,8),7),14),13))),23),5)),(17,((18,19),(20,22)))),15),(9,10)),(4,11));
 818: 2 -30981.10156 -31379.53204 (0,(((((((1,12),16),21),23),(((2,(3,((((6,8),7),14),13))),5),(17,((18,19),(20,22))))),15),(9,10)),(4,11));
 819: 1 -31047.05469 -31380.08246 (0,((((((1,12),16),21),(15,(17,((18,19),(20,22))))),(((2,(3,((((6,8),7),14),13))),5),23)),(9,10)),(4,11));
 820: 2 -31402.17969 -31356.55067 (0,(((((((1,12),16),21),(((2,(3,((((6,8),7),14),13))),5),23)),(17,((18,19),(20,22)))),15),(9,10)),(4,11));
 821: 3 -31480.49219 -31364.07436 (0,(((((((1,12),16),21),(17,((18,19),(20,22)))),(((2,(3,((((6,8),7),14),13))),5),23)),15),(4,11)),(9,10));
 822: 2 -30149.46289 -31367.09537 (0,((((((1,12),16),21),((((2,(3,(((6,8),7),14))),13),5),23)),(17,((18,19),(20,22)))),15),((4,11),(9,10)));
 823: 1 -31282 -31362.38921 (0,((((((1,12),16),21),((2,(3,((((6,8),7),14),13))),(5,23))),(17,((18,19),(20,22)))),15),((4,11),(9,10)));
 824: 3 -31280.83594 -31362.67672 (0,((((((1,12),16),21),((((2,((3,(((6,8),7),14)),13)),5),23),(17,((18,19),(20,22))))),15),(9,10)),(4,11));
 825: 1 -31463.41211 -31372.11767 (0,(((((((1,12),16),21),(((2,(3,((((6,8),7),14),13))),5),23)),(17,((18,19),(20,22)))),15),(4,11)),(9,10));
 826: 1 -32219.98828 -31370.22968 (0,(((((((1,12),16),21),(17,((18,19),(20,22)))),15),(((2,(3,((((6,8),7),14),13))),5),23)),(9,10)),(4,11));
 827: 1 -31883.27539 -31371.89632 (0,((((((1,12),16),21),(((2,((3,(((6,8),7),14)),13)),5),23)),(17,((18,19),(20,22)))),15),(4,((9,10),11)));
 828: 2 -30889.5625 -31374.90893 (0,(((((((1,12),16),21),(17,((18,19),(20,22)))),15),(((2,((3,(((6,8),7),14)),13)),5),23)),(4,11)),(9,10));
 829: 4 -30459.9043 -31361.57666 (0,(((((((1,12),16),21),((((2,((((6,8),7),14),13)),3),5),23)),(17,((18,19),(20,22)))),15),(9,10)),(4,11));
 830: 2 -31933.08789 -31365.45564 (0,((((((1,12),16),21),(((((2,(3,(((6,8),7),14))),13),5),23),(17,((18,19),(20,22))))),15),(9,10)),(4,11));
 831: 1 -32169.19727 -31365.37129 (0,((((((1,12),16),21),(((((2,(3,(((6,8),7),14))),13),5),23),(17,((18,19),(20,22))))),15),(9,10)),(4,11));
 832: 3 -31604.57617 -31365.13134 (0,(((((((1,12),16),21),(17,((18,19),(20,22)))),(((2,(3,((((6,8),7),14),13))),5),23)),15),(4,11)),(9,10));
 833: 2 -31899.21484 -31357.36194 (0,(((((((1,12),16),21),((2,(3,((((6,8),7),14),13))),(5,23))),(17,((18,19),(20,22)))),15),(9,10)),(4,11));
 834: 1 -31087.17383 -31368.53094 (0,((((((1,12),16),21),((((2,(3,(((6,8),7),14))),13),5),23)),(17,((18,19),(20,22)))),15),((4,11),(9,10)));
 835: 3 -31433.78906 -31357.54068 (0,(((((((1,12),16),21),((2,(3,((((6,8),7),14),13))),(5,23))),(17,((18,19),(20,22)))),15),(9,10)),(4,11));
 836: 2 -31292.70312 -31359.93863 (0,(((((((1,12),16),21),((2,((3,(((6,8),7),14)),13)),(5,23))),(17,((18,19),(20,22)))),15),(9,10)),(4,11));
 837: 3 -31755.18359 -31359.45833 (0,(((((((1,12),16),21),((2,((3,(((6,8),7),14)),13)),(5,23))),(17,((18,19),(20,22)))),15),(9,10)),(4,11));
 838: 4 -31299.74805 -31365.15087 (0,((((((1,12),16),21),(((((2,((((6,8),7),14),13)),3),5),23),(17,((18,19),(20,22))))),15),(9,10)),(4,11));
 839: 4 -31012.11719 -31359.16318 (0,(((((((1,12),16),21),(((2,((3,(((6,8),7),14)),13)),5),23)),(17,((18,19),(20,22)))),15),(9,10)),(4,11));
 840: 1 -32513.20703 -31356.57525 (0,(((((((1,12),16),21),(((2,(3,((((6,8),7),14),13))),5),23)),(17,((18,19),(20,22)))),15),(9,10)),(4,11));
 841: 2 -32640.23828 -31384.04803 (0,(((((((1,12),16),21),((2,(3,((((6,8),7),14),13))),5)),((17,23),((18,19),(20,22)))),15),(9,10)),(4,11));
 842: 2 -31223.19531 -31363.43187 (0,((((((1,12),16),21),((((2,(3,((((6,8),7),14),13))),5),23),(17,((18,19),(20,22))))),15),(9,10)),(4,11));
 843: 1 -30823.10938 -31363.63233 (0,(((((((1,12),16),21),((2,((3,(((6,8),7),14)),13)),(5,23))),(17,(18,(19,(20,22))))),15),(9,10)),(4,11));
 844: 1 -30912.30078 -31371.56734 (0,((((((1,12),16),21),(17,((18,19),(20,22)))),15),((2,((3,(((6,8),7),14)),13)),(5,23))),((4,11),(9,10)));
 845: 6 -32453.08203 -31358.83557 (0,(((((((1,12),16),21),(17,((18,19),(20,22)))),(((2,(3,((((6,8),7),14),13))),5),23)),15),(9,10)),(4,11));
 846: 2 -32043.10547 -31359.17136 (0,(((((((1,12),16),21),(17,((18,19),(20,22)))),(((2,(3,((((6,8),7),14),13))),5),23)),15),(9,10)),(4,11));
 847: 3 -31043.85547 -31368.49131 (0,((((((((1,12),16),21),(17,((18,19),(20,22)))),(((2,((3,(((6,8),7),14)),13)),5),23)),15),(9,10)),4),11);
 848: 1 -31116.16016 -31371.56734 (0,((((((1,12),16),21),(17,((18,19),(20,22)))),15),((2,((3,(((6,8),7),14)),13)),(5,23))),((4,11),(9,10)));
 849: 2 -30087.11523 -31358.77015 (0,(((((((1,12),16),21),(((2,(3,((((6,8),7),14),13))),5),23)),(17,((18,19),(20,22)))),15),(9,10)),(4,11));
 850: 2 -31147.3125 -31360.89333 (0,(((((((1,12),16),21),(17,((18,19),(20,22)))),(((2,((3,(((6,8),7),14)),13)),5),23)),15),(9,10)),(4,11));
 851: 1 -30688.44922 -31358.68996 (0,(((((((1,12),16),21),((2,(3,((((6,8),7),14),13))),(5,23))),(17,((18,19),(20,22)))),15),(9,10)),(4,11));
 852: 4 -31937.33984 -31370.92004 (0,((((((((1,12),16),21),23),((2,(3,((((6,8),7),14),13))),5)),(17,((18,19),(20,22)))),15),(9,10)),(4,11));
 853: 2 -31484.84766 -31359.93863 (0,(((((((1,12),16),21),((2,((3,(((6,8),7),14)),13)),(5,23))),(17,((18,19),(20,22)))),15),(9,10)),(4,11));
 854: 1 -31026.78125 -31359.34299 (0,(((((((1,12),16),21),(((2,((3,(((6,8),7),14)),13)),5),23)),(17,((18,19),(20,22)))),15),(9,10)),(4,11));
 855: 1 -31782.26367 -31363.43187 (0,((((((1,12),16),21),((((2,(3,((((6,8),7),14),13))),5),23),(17,((18,19),(20,22))))),15),(9,10)),(4,11));
 856: 8 -30859.83984 -31356.13761 (0,(((((((1,12),16),21),(((2,(3,((((6,8),7),14),13))),5),23)),(17,((18,19),(20,22)))),15),(9,10)),(4,11));
 857: 1 -31600.03906 -31366.92834 (0,((((((1,12),16),21),(((((2,((((6,8),7),14),13)),3),23),5),(17,((18,19),(20,22))))),15),(9,10)),(4,11));
 858: 1 -31291.27734 -31361.23916 (0,((((((1,12),16),21),(((2,(3,((((6,8),7),14),13))),5),23)),(17,((18,19),(20,22)))),15),((4,11),(9,10)));
 859: 2 -32158.08984 -31365.45564 (0,((((((1,12),16),21),(((((2,(3,(((6,8),7),14))),13),5),23),(17,((18,19),(20,22))))),15),(9,10)),(4,11));
 860: 2 -30235.04102 -31358.34081 (0,(((((((1,12),16),21),(((2,((3,(((6,8),7),14)),13)),5),23)),(17,((18,19),(20,22)))),15),(9,10)),(4,11));
 861: 8 -31625.74609 -31357.19155 (0,(((((((1,12),16),21),((2,(3,((((6,8),7),14),13))),(5,23))),(17,((18,19),(20,22)))),15),(9,10)),(4,11));
 862: 1 -31394.83984 -31362.46469 (0,(((((((1,12),16),21),(((2,((3,(((6,8),7),14)),13)),5),23)),(17,((18,19),(20,22)))),15),(9,10)),(4,11));
 863: 1 -30687.4375 -31377.33345 (0,((((((1,12),16),21),(17,((18,19),(20,22)))),15),(((2,(3,((((6,8),7),14),13))),5),23)),(4,((9,10),11)));
 864: 2 -31683.44141 -31369.42432 (0,(((((((1,12),16),21),(17,((18,19),(20,22)))),15),(((2,((3,(((6,8),7),14)),13)),5),23)),(9,10)),(4,11));
 865: 2 -33194.83984 -31362.58818 (0,(((((((1,12),16),21),(((2,((((6,8),7),14),13)),3),(5,23))),(17,((18,19),(20,22)))),15),(9,10)),(4,11));
 866: 2 -31406.56445 -31357.4093 (0,(((((((1,12),16),21),(((2,((3,(((6,8),7),14)),13)),5),23)),(17,((18,19),(20,22)))),15),(9,10)),(4,11));
 867: 1 -30791.55078 -31377.99211 (0,(((((((1,12),16),21),(((2,(((3,14),((6,8),7)),13)),5),23)),(17,((18,19),(20,22)))),15),(9,10)),(4,11));
 868: 1 -31029.59766 -31360.50207 (0,((((((1,12),16),21),((((2,(3,((((6,8),7),14),13))),5),23),(17,((18,19),(20,22))))),15),(9,10)),(4,11));
 869: 2 -31000.97266 -31357.37635 (0,(((((((1,12),16),21),((2,(3,((((6,8),7),14),13))),(5,23))),(17,((18,19),(20,22)))),15),(9,10)),(4,11));
 870: 2 -31670.62109 -31357.75728 (0,(((((((1,12),16),21),(((2,((3,(((6,8),7),14)),13)),5),23)),(17,((18,19),(20,22)))),15),(9,10)),(4,11));
 871: 1 -31903.09766 -31358.18668 (0,(((((((1,12),16),21),((2,(3,((((6,8),7),14),13))),(5,23))),(17,((18,19),(20,22)))),15),(9,10)),(4,11));
 872: 7 -31465.25 -31357.60049 (0,(((((((1,12),16),21),(((2,((3,(((6,8),7),14)),13)),5),23)),(17,((18,19),(20,22)))),15),(9,10)),(4,11));
 873: 4 -32010.04492 -31357.92458 (0,(((((((1,12),16),21),(((2,(3,((((6,8),7),14),13))),23),5)),(17,((18,19),(20,22)))),15),(9,10)),(4,11));
 874: 4 -32147.36328 -31364.00446 (0,((((((1,12),16),21),(17,((18,19),(20,22)))),(((2,(3,((((6,8),7),14),13))),5),23)),15),((4,11),(9,10)));
 875: 3 -30671.28125 -31360.58688 (0,(((((((1,12),16),21),(((2,(3,((((6,8),7),14),13))),5),23)),(17,((18,19),(20,22)))),15),(9,10)),(4,11));
 876: 1 -32292.39062 -31361.52859 (0,(((((((1,12),16),21),(((2,((3,(((6,8),7),14)),13)),5),23)),(17,((18,19),(20,22)))),15),(9,10)),(4,11));
 877: 2 -30844.12891 -31369.40814 (0,(((((((1,12),16),21),(17,((18,19),(20,22)))),15),(((2,((3,(((6,8),7),14)),13)),5),23)),(9,10)),(4,11));
 878: 4 -30917.89844 -31360.07475 (0,((((((1,12),16),21),((((2,(3,((((6,8),7),14),13))),5),23),(17,((18,19),(20,22))))),15),(9,10)),(4,11));
 879: 1 -30404.15625 -31380.69291 (0,(((((((1,12),16),21),(((2,(((3,14),((6,8),7)),13)),5),23)),(17,((18,19),(20,22)))),15),(9,10)),(4,11));
 880: 1 -31572.88672 -31374.90893 (0,(((((((1,12),16),21),(17,((18,19),(20,22)))),15),(((2,((3,(((6,8),7),14)),13)),5),23)),(4,11)),(9,10));
 881: 1 -30762.21875 -31371.7947 (0,((((((1,12),16),21),(17,((18,19),(20,22)))),(((2,(3,((((6,8),7),14),13))),5),23)),15),(4,((9,10),11)));
 882: 1 -30180.95312 -31361.10525 (0,(((((((1,12),16),21),((((2,(3,(((6,8),7),14))),13),5),23)),(17,((18,19),(20,22)))),15),(9,10)),(4,11));
 883: 1 -32290.55273 -31378.23583 (0,(((((((1,12),16),21),(17,((18,19),(20,22)))),(((((2,(((6,8),7),14)),13),3),5),23)),15),(9,10)),(4,11));
 884: 1 -31375.6875 -31371.89632 (0,((((((1,12),16),21),(((2,((3,(((6,8),7),14)),13)),5),23)),(17,((18,19),(20,22)))),15),(4,((9,10),11)));
 885: 1 -31119.65625 -31364.20396 (0,(((((((1,12),16),21),(17,(18,(19,(20,22))))),(((2,((3,(((6,8),7),14)),13)),5),23)),15),(9,10)),(4,11));
 886: 1 -32080.51172 -31358.77015 (0,(((((((1,12),16),21),(((2,(3,((((6,8),7),14),13))),5),23)),(17,((18,19),(20,22)))),15),(9,10)),(4,11));
 887: 2 -31096.57031 -31365.17312 (0,((((((1,12),16),21),(17,((18,19),(20,22)))),(((2,((3,(((6,8),7),14)),13)),5),23)),15),((4,11),(9,10)));
 888: 2 -31454.49023 -31363.51981 (0,(((((((1,12),16),21),(17,((18,19),(20,22)))),((((2,((((6,8),7),14),13)),3),5),23)),15),(9,10)),(4,11));
 889: 1 -31978.36328 -31363.42217 (0,(((((((1,12),16),21),(((2,((((6,8),7),14),13)),3),(5,23))),(17,((18,19),(20,22)))),15),(9,10)),(4,11));
 890: 1 -32628.32812 -31369.42432 (0,(((((((1,12),16),21),(17,((18,19),(20,22)))),15),(((2,((3,(((6,8),7),14)),13)),5),23)),(9,10)),(4,11));
 891: 2 -32140.35742 -31360.73495 (0,(((((((1,12),16),21),((((2,(3,(((6,8),7),14))),13),5),23)),(17,((18,19),(20,22)))),15),(9,10)),(4,11));
 892: 4 -31086.60938 -31357.66839 (0,(((((((1,12),16),21),(((2,((3,(((6,8),7),14)),13)),5),23)),(17,((18,19),(20,22)))),15),(9,10)),(4,11));
 893: 1 -32585.62305 -31369.6183 (0,(((((((1,12),16),21),(17,((18,19),(20,22)))),15),(((2,(3,((((6,8),7),14),13))),5),23)),(9,10)),(4,11));
 894: 4 -30833.51562 -31355.9582 (0,(((((((1,12),16),21),(((2,(3,((((6,8),7),14),13))),5),23)),(17,((18,19),(20,22)))),15),(9,10)),(4,11));
 895: 6 -31488.97656 -31357.33824 (0,(((((((1,12),16),21),(((2,((3,(((6,8),7),14)),13)),5),23)),(17,((18,19),(20,22)))),15),(9,10)),(4,11));
 896: 1 -32180.20117 -31357.21252 (0,(((((((1,12),16),21),(((2,(3,((((6,8),7),14),13))),5),23)),(17,((18,19),(20,22)))),15),(9,10)),(4,11));
 897: 2 -32242.49023 -31359.85461 (0,(((((((1,12),16),21),(((2,(3,((((6,8),7),14),13))),5),23)),(17,((18,19),(20,22)))),15),(9,10)),(4,11));
 898: 3 -31411.25 -31361.09928 (0,(((((((1,12),16),21),(((2,((3,(((6,8),7),14)),13)),23),5)),(17,((18,19),(20,22)))),15),(9,10)),(4,11));
 899: 1 -31425.53711 -31380.55277 (0,((((((1,12),16),21),((((2,(3,(((6,8),7),14))),13),5),23)),(15,(17,((18,19),(20,22))))),(9,10)),(4,11));
 900: 2 -31131.0625 -31357.51565 (0,(((((((1,12),16),21),((2,(3,((((6,8),7),14),13))),(5,23))),(17,((18,19),(20,22)))),15),(9,10)),(4,11));
 901: 1 -30680.39844 -31360.99421 (0,(((((((1,12),16),21),((2,(3,((((6,8),7),14),13))),(5,23))),(17,((18,19),(20,22)))),15),(9,10)),(4,11));
 902: 1 -31261.3418 -31360.61276 (0,(((((((1,12),16),21),(((2,((3,(((6,8),7),14)),13)),23),5)),(17,((18,19),(20,22)))),15),(9,10)),(4,11));
 903: 1 -30809.99219 -31360.76559 (0,(((((((1,12),16),21),((2,(3,((((6,8),7),14),13))),(5,23))),(17,((18,19),(20,22)))),15),(9,10)),(4,11));
 904: 4 -30951.58594 -31359.45833 (0,(((((((1,12),16),21),((2,((3,(((6,8),7),14)),13)),(5,23))),(17,((18,19),(20,22)))),15),(9,10)),(4,11));
 905: 2 -31299.9668 -31358.25573 (0,(((((((1,12),16),21),(17,((18,19),(20,22)))),(((2,(3,((((6,8),7),14),13))),5),23)),15),(9,10)),(4,11));
 906: 3 -30856.37109 -31366.50562 (0,(((((((1,12),16),21),(((2,((3,13),(((6,8),7),14))),5),23)),(17,((18,19),(20,22)))),15),(9,10)),(4,11));
 907: 3 -30199.07422 -31357.46746 (0,(((((((1,12),16),21),(((2,((3,(((6,8),7),14)),13)),5),23)),(17,((18,19),(20,22)))),15),(9,10)),(4,11));
 908: 1 -31055.73242 -31360.195 (0,(((((((1,12),16),21),(((2,(3,((((6,8),7),14),13))),5),23)),(17,((18,19),(20,22)))),15),(9,10)),(4,11));
 909: 1 -31344.30469 -31378.25243 (0,(((((1,12),16),21),(((2,(3,((((6,8),7),14),13))),5),23)),(15,(17,((18,19),(20,22))))),((4,11),(9,10)));
 910: 2 -31642.26562 -31363.486 (0,((((((1,12),16),21),(((2,((3,(((6,8),7),14)),13)),5),23)),(17,((18,19),(20,22)))),15),((4,11),(9,10)));
 911: 1 -31559.92969 -31372.56401 (0,(((((((1,12),16),21),(17,((18,19),(20,22)))),15),((((2,(3,(((6,8),7),14))),13),5),23)),(9,10)),(4,11));
 912: 1 -31616.87109 -31360.18445 (0,(((((((1,12),16),21),(17,((18,19),(20,22)))),((2,(3,((((6,8),7),14),13))),(5,23))),15),(9,10)),(4,11));
 913: 1 -30939.875 -31365.46342 (0,(((((((1,12),16),21),(17,((18,19),(20,22)))),((((2,(3,(((6,8),7),14))),13),5),23)),15),(9,10)),(4,11));
 914: 1 -31362.65625 -31359.19967 (0,(((((((1,12),16),21),(((2,((3,(((6,8),7),14)),13)),5),23)),(17,((18,19),(20,22)))),15),(9,10)),(4,11));
 915: 2 -30769.24609 -31358.18668 (0,(((((((1,12),16),21),((2,(3,((((6,8),7),14),13))),(5,23))),(17,((18,19),(20,22)))),15),(9,10)),(4,11));
 916: 1 -32024.72656 -31365.92607 (0,(((((((1,12),16),21),(17,((18,19),(20,22)))),(((2,((3,(((6,8),7),14)),13)),5),23)),15),(4,11)),(9,10));
 917: 1 -31408.24805 -31369.79685 (0,((((((1,12),16),21),(17,((18,19),(20,22)))),15),(((2,(3,((((6,8),7),14),13))),5),23)),((4,11),(9,10)));
 918: 2 -32106.88281 -31358.31205 (0,(((((((1,12),16),21),(((2,((3,(((6,8),7),14)),13)),5),23)),(17,((18,19),(20,22)))),15),(9,10)),(4,11));
 919: 1 -31857.26562 -31371.89632 (0,((((((1,12),16),21),(((2,((3,(((6,8),7),14)),13)),5),23)),(17,((18,19),(20,22)))),15),(4,((9,10),11)));
 920: 4 -31704.49414 -31357.51565 (0,(((((((1,12),16),21),((2,(3,((((6,8),7),14),13))),(5,23))),(17,((18,19),(20,22)))),15),(9,10)),(4,11));
 921: 1 -30980.25391 -31377.9531 (0,(((((((1,12),16),21),(2,(3,((((6,8),7),14),13)))),((5,23),(17,((18,19),(20,22))))),15),(9,10)),(4,11));
 922: 2 -30969.67969 -31359.39616 (0,(((((((1,12),16),21),((2,((3,(((6,8),7),14)),13)),(5,23))),(17,((18,19),(20,22)))),15),(9,10)),(4,11));
 923: 1 -32502.82812 -31378.93683 (0,(((((1,12),16),21),(15,(17,((18,19),(20,22))))),(((2,(3,((((6,8),7),14),13))),5),23)),((4,11),(9,10)));
 924: 1 -30882.09766 -31361.41685 (0,(((((((1,12),16),21),(((2,((3,(((6,8),7),14)),13)),5),23)),(17,((18,19),(20,22)))),15),(9,10)),(4,11));
 925: 1 -30407.33203 -31389.89386 (0,(((((1,12),16),21),(((2,((3,(((6,8),7),14)),13)),5),23)),(15,(17,((18,19),(20,22))))),(4,((9,10),11)));
 926: 2 -31267.79883 -31363.67552 (0,(((((((1,12),16),21),(((2,((3,(((6,8),7),14)),13)),5),23)),(17,((18,19),(20,22)))),15),(4,11)),(9,10));
 927: 1 -30592.67969 -31363.65584 (0,(((((((1,12),16),21),(((2,(3,((((6,8),7),14),13))),5),23)),(17,((18,19),(20,22)))),15),(4,11)),(9,10));
 928: 1 -31832.73242 -31361.57566 (0,(((((((1,12),16),21),((((2,(3,(((6,8),7),14))),13),5),23)),(17,((18,19),(20,22)))),15),(9,10)),(4,11));
 929: 3 -30521.77734 -31375.20939 (0,((((((1,12),16),21),(((2,(3,((((6,8),7),14),13))),5),23)),(15,(17,((18,19),(20,22))))),(9,10)),(4,11));
 930: 3 -31971.27539 -31357.26788 (0,(((((((1,12),16),21),((2,(3,((((6,8),7),14),13))),(5,23))),(17,((18,19),(20,22)))),15),(9,10)),(4,11));
 931: 4 -31834.10938 -31356.27813 (0,(((((((1,12),16),21),(((2,(3,((((6,8),7),14),13))),5),23)),(17,((18,19),(20,22)))),15),(9,10)),(4,11));
 932: 1 -29829.32422 -31363.08685 (0,(((((((1,12),16),21),(17,((18,19),(20,22)))),(((2,((3,(((6,8),7),14)),13)),23),5)),15),(9,10)),(4,11));
 933: 3 -31207.00781 -31358.52701 (0,(((((((1,12),16),21),(17,((18,19),(20,22)))),(((2,(3,((((6,8),7),14),13))),5),23)),15),(9,10)),(4,11));
 934: 2 -31527.36328 -31363.64504 (0,(((((((1,12),16),21),(17,((18,19),(20,22)))),((((2,(3,(((6,8),7),14))),13),5),23)),15),(9,10)),(4,11));
 935: 1 -31672.40234 -31366.92499 (0,(((((((1,12),16),21),((((2,3),((((6,8),7),14),13)),5),23)),(17,((18,19),(20,22)))),15),(9,10)),(4,11));
 936: 1 -30565.98828 -31360.11334 (0,(((((((1,12),16),21),(17,((18,19),(20,22)))),(((2,(3,((((6,8),7),14),13))),5),23)),15),(9,10)),(4,11));
 937: 2 -30993.37695 -31357.4299 (0,(((((((1,12),16),21),(((2,((3,(((6,8),7),14)),13)),5),23)),(17,((18,19),(20,22)))),15),(9,10)),(4,11));
 938: 1 -30123.46094 -31389.89386 (0,(((((1,12),16),21),(((2,((3,(((6,8),7),14)),13)),5),23)),(15,(17,((18,19),(20,22))))),(4,((9,10),11)));
 939: 1 -31464.10742 -31369.57312 (0,((((((((1,12),16),21),(((2,(3,((((6,8),7),14),13))),5),23)),(17,((18,19),(20,22)))),15),4),11),(9,10));
 940: 3 -31045.90625 -31356.17458 (0,(((((((1,12),16),21),(((2,(3,((((6,8),7),14),13))),5),23)),(17,((18,19),(20,22)))),15),(9,10)),(4,11));
 941: 2 -30033.76172 -31357.51565 (0,(((((((1,12),16),21),((2,(3,((((6,8),7),14),13))),(5,23))),(17,((18,19),(20,22)))),15),(9,10)),(4,11));
 942: 1 -30873.07031 -31363.56214 (0,((((((1,12),16),21),((((2,((3,(((6,8),7),14)),13)),5),23),(17,((18,19),(20,22))))),15),(9,10)),(4,11));
 943: 1 -31669.29297 -31385.01752 (0,((((((1,12),16),21),(((2,(3,((((6,8),7),14),13))),5),((17,23),((18,19),(20,22))))),15),(9,10)),(4,11));
 944: 1 -31290.30078 -31363.43187 (0,((((((1,12),16),21),((((2,(3,((((6,8),7),14),13))),5),23),(17,((18,19),(20,22))))),15),(9,10)),(4,11));
 945: 6 -31512.85156 -31356.27813 (0,(((((((1,12),16),21),(((2,(3,((((6,8),7),14),13))),5),23)),(17,((18,19),(20,22)))),15),(9,10)),(4,11));
 946: 1 -32193.64453 -31356.61473 (0,(((((((1,12),16),21),(((2,(3,((((6,8),7),14),13))),5),23)),(17,((18,19),(20,22)))),15),(9,10)),(4,11));
 947: 1 -31067.94531 -31368.53094 (0,((((((1,12),16),21),((((2,(3,(((6,8),7),14))),13),5),23)),(17,((18,19),(20,22)))),15),((4,11),(9,10)));
 948: 10 -32278.52344 -31355.5308 (0,(((((((1,12),16),21),(((2,(3,((((6,8),7),14),13))),5),23)),(17,((18,19),(20,22)))),15),(9,10)),(4,11));
 949: 2 -30835.44531 -31360.73495 (0,(((((((1,12),16),21),((((2,(3,(((6,8),7),14))),13),5),23)),(17,((18,19),(20,22)))),15),(9,10)),(4,11));
 950: 2 -30802.17578 -31360.195 (0,(((((((1,12),16),21),(((2,(3,((((6,8),7),14),13))),5),23)),(17,((18,19),(20,22)))),15),(9,10)),(4,11));
 951: 1 -30847.89062 -31382.22381 (0,((((((((1,12),16),21),(17,((18,19),(20,22)))),(((2,(3,(((6,8),7),14))),13),5)),23),15),(9,10)),(4,11));
 952: 4 -32010.29688 -31357.77872 (0,(((((((1,12),16),21),(((2,((3,(((6,8),7),14)),13)),5),23)),(17,((18,19),(20,22)))),15),(9,10)),(4,11));
 953: 1 -31716.8125 -31372.13903 (0,((((((1,12),16),21),(((2,(3,((((6,8),7),14),13))),5),23)),(17,((18,19),(20,22)))),15),(4,((9,10),11)));
 954: 1 -30834.08203 -31386.2564 (0,((((((1,12),16),21),(((2,((3,13),(((6,8),7),14))),5),23)),(15,(17,((18,19),(20,22))))),(9,10)),(4,11));
 955: 9 -30375.87891 -31357.59116 (0,(((((((1,12),16),21),(((2,(3,((((6,8),7),14),13))),5),23)),(17,((18,19),(20,22)))),15),(9,10)),(4,11));
 956: 4 -31193.19727 -31363.43187 (0,((((((1,12),16),21),((((2,(3,((((6,8),7),14),13))),5),23),(17,((18,19),(20,22))))),15),(9,10)),(4,11));
 957: 4 -31705.79492 -31360.62807 (0,(((((((1,12),16),21),(((2,(3,((((6,8),7),14),13))),5),23)),(17,(18,(19,(20,22))))),15),(9,10)),(4,11));
 958: 3 -31135.16797 -31357.96835 (0,(((((((1,12),16),21),(((2,((3,(((6,8),7),14)),13)),5),23)),(17,((18,19),(20,22)))),15),(9,10)),(4,11));
 959: 1 -29775.93555 -31368.79468 (0,((((((1,12),16),21),(((2,(3,((((6,8),7),14),13))),5),23)),(17,((18,19),(20,22)))),15),(4,((9,10),11)));
 960: 2 -30579.30469 -31369.69059 (0,((((((((1,12),16),21),((2,((3,(((6,8),7),14)),13)),(5,23))),(17,((18,19),(20,22)))),15),(9,10)),11),4);
 961: 1 -30736.44531 -31372.06265 (0,((((((1,12),16),21),(17,((18,19),(20,22)))),15),(((2,((3,(((6,8),7),14)),13)),5),23)),((4,11),(9,10)));
 962: 2 -31537.24023 -31365.15684 (0,((((((1,12),16),21),(17,((18,19),(20,22)))),(((2,(3,((((6,8),7),14),13))),5),23)),15),((4,11),(9,10)));
 963: 1 -31317.39453 -31361.23898 (0,(((((((1,12),16),21),(17,((18,19),(20,22)))),((2,(3,((((6,8),7),14),13))),(5,23))),15),(9,10)),(4,11));
 964: 1 -31339.24219 -31363.36728 (0,(((((((1,12),16),21),(17,((18,19),(20,22)))),((((2,(3,(((6,8),7),14))),13),5),23)),15),(9,10)),(4,11));
 965: 1 -31829.93945 -31359.19967 (0,(((((((1,12),16),21),(((2,((3,(((6,8),7),14)),13)),5),23)),(17,((18,19),(20,22)))),15),(9,10)),(4,11));
 966: 1 -30053.18945 -31363.4942 (0,((((((1,12),16),21),(17,((18,19),(20,22)))),(((2,(3,((((6,8),7),14),13))),5),23)),15),((4,11),(9,10)));
 967: 1 -29849.74023 -31361.03091 (0,(((((((1,12),16),21),(17,((18,19),(20,22)))),(((2,(3,((((6,8),7),14),13))),23),5)),15),(9,10)),(4,11));
 968: 1 -32165.88086 -31359.54931 (0,(((((((1,12),16),21),(17,((18,19),(20,22)))),(((2,(3,((((6,8),7),14),13))),5),23)),15),(9,10)),(4,11));
 969: 3 -30792.32812 -31360.21609 (0,(((((((1,12),16),21),(17,((18,19),(20,22)))),(((2,((3,(((6,8),7),14)),13)),5),23)),15),(9,10)),(4,11));
 970: 2 -29886.73242 -31358.3956 (0,(((((((1,12),16),21),(((2,((3,(((6,8),7),14)),13)),5),23)),(17,((18,19),(20,22)))),15),(9,10)),(4,11));
 971: 1 -31500.42969 -31364.86691 (0,((((((1,12),16),21),(17,((18,19),(20,22)))),(((2,(3,((((6,8),7),14),13))),5),23)),15),((4,11),(9,10)));
 972: 2 -30341.89453 -31359.19967 (0,(((((((1,12),16),21),(((2,((3,(((6,8),7),14)),13)),5),23)),(17,((18,19),(20,22)))),15),(9,10)),(4,11));
 973: 1 -32024.26953 -31356.82861 (0,(((((((1,12),16),21),(((2,(3,((((6,8),7),14),13))),5),23)),(17,((18,19),(20,22)))),15),(9,10)),(4,11));
 974: 2 -30533.33203 -31372.27997 (0,(((((((1,12),16),21),(17,((18,19),(20,22)))),15),(((2,(3,((((6,8),7),14),13))),23),5)),(9,10)),(4,11));
 975: 1 -31108.47266 -31358.84698 (0,(((((((1,12),16),21),(((2,((3,(((6,8),7),14)),13)),5),23)),(17,((18,19),(20,22)))),15),(9,10)),(4,11));
 976: 5 -32027.62109 -31356.89956 (0,(((((((1,12),16),21),(((2,(3,((((6,8),7),14),13))),5),23)),(17,((18,19),(20,22)))),15),(9,10)),(4,11));
 977: 3 -31622.92383 -31358.58459 (0,(((((((1,12),16),21),(17,((18,19),(20,22)))),(((2,(3,((((6,8),7),14),13))),5),23)),15),(9,10)),(4,11));
 978: 1 -30905.96289 -31364.13477 (0,(((((((1,12),16),21),(((((2,3),(((6,8),7),14)),13),5),23)),(17,((18,19),(20,22)))),15),(9,10)),(4,11));
 979: 5 -32258.72852 -31360.22075 (0,((((((1,12),16),21),((((2,(3,((((6,8),7),14),13))),5),23),(17,((18,19),(20,22))))),15),(9,10)),(4,11));
 980: 1 -31360.4707 -31385.3303 (0,((((((((1,12),16),21),23),(17,((18,19),(20,22)))),(((2,3),((((6,8),7),14),13)),5)),15),(9,10)),(4,11));
 981: 2 -32228.68945 -31359.95286 (0,(((((((1,12),16),21),(17,((18,19),(20,22)))),((2,(3,((((6,8),7),14),13))),(5,23))),15),(9,10)),(4,11));
 982: 1 -30775.42969 -31357.01297 (0,(((((((1,12),16),21),(((2,(3,((((6,8),7),14),13))),5),23)),(17,((18,19),(20,22)))),15),(9,10)),(4,11));
 983: 1 -31140.19336 -31359.55824 (0,(((((((1,12),16),21),(((2,(3,((((6,8),7),14),13))),5),23)),(17,((18,19),(20,22)))),15),(9,10)),(4,11));
 984: 13 -31185.8125 -31355.59148 (0,(((((((1,12),16),21),(((2,(3,((((6,8),7),14),13))),5),23)),(17,((18,19),(20,22)))),15),(9,10)),(4,11));
 985: 3 -31529.77344 -31362.42462 (0,((((((1,12),16),21),((((2,((3,(((6,8),7),14)),13)),5),23),(17,((18,19),(20,22))))),15),(9,10)),(4,11));
 986: 2 -31214.0625 -31358.43365 (0,(((((((1,12),16),21),(((2,((3,(((6,8),7),14)),13)),5),23)),(17,((18,19),(20,22)))),15),(9,10)),(4,11));
 987: 3 -31058.41406 -31357.21252 (0,(((((((1,12),16),21),(((2,(3,((((6,8),7),14),13))),5),23)),(17,((18,19),(20,22)))),15),(9,10)),(4,11));
 988: 3 -31305.17969 -31361.08312 (0,((((((1,12),16),21),(((2,(3,((((6,8),7),14),13))),5),23)),(17,((18,19),(20,22)))),15),((4,11),(9,10)));
 989: 3 -31503.35742 -31357.34291 (0,(((((((1,12),16),21),(((2,((3,(((6,8),7),14)),13)),5),23)),(17,((18,19),(20,22)))),15),(9,10)),(4,11));
 990: 2 -31838.8125 -31357.91694 (0,(((((((1,12),16),21),(((2,((3,(((6,8),7),14)),13)),5),23)),(17,((18,19),(20,22)))),15),(9,10)),(4,11));
 991: 3 -30269.18359 -31358.60778 (0,(((((((1,12),16),21),((2,(3,((((6,8),7),14),13))),(5,23))),(17,((18,19),(20,22)))),15),(9,10)),(4,11));
 992: 1 -31062.54102 -31360.61276 (0,(((((((1,12),16),21),(((2,((3,(((6,8),7),14)),13)),23),5)),(17,((18,19),(20,22)))),15),(9,10)),(4,11));
 993: 2 -31816.04297 -31365.52298 (0,((((((1,12),16),21),((2,((3,(((6,8),7),14)),13)),(5,23))),(17,((18,19),(20,22)))),15),((4,11),(9,10)));
 994: 6 -31309.71875 -31360.195 (0,(((((((1,12),16),21),(((2,(3,((((6,8),7),14),13))),5),23)),(17,((18,19),(20,22)))),15),(9,10)),(4,11));
 995: 3 -30918.67969 -31357.16511 (0,(((((((1,12),16),21),((2,(3,((((6,8),7),14),13))),(5,23))),(17,((18,19),(20,22)))),15),(9,10)),(4,11));
 996: 2 -31049.28125 -31360.73495 (0,(((((((1,12),16),21),((((2,(3,(((6,8),7),14))),13),5),23)),(17,((18,19),(20,22)))),15),(9,10)),(4,11));
 997: 2 -31618.91406 -31363.58479 (0,((((((1,12),16),21),((((2,((3,(((6,8),7),14)),13)),5),23),(17,((18,19),(20,22))))),15),(9,10)),(4,11));
 998: 1 -31552.49609 -31360.52549 (0,(((((((1,12),16),21),((2,((3,(((6,8),7),14)),13)),(5,23))),(17,((18,19),(20,22)))),15),(9,10)),(4,11));
 999: 1 -31221.06641 -31368.63775 (0,(((((((1,12),16),21),(((2,(3,((((6,8),7),14),13))),5),23)),(17,((18,(20,22)),19))),15),(4,11)),(9,10));
 boot_splits_size: 2
 logl_cutoff: -31392.57674
UFBootSplit0:
 00: 1 0 4 9 10 11 15 23
 01: 1 5 17 18 19 20 22 23
 02: 1000 1 12
 03: 1 0 1 4 9 10 11 12 15 16 21 23
 04: 1000 1 12 16
 05: 1 2 6 7 8 14
 06: 1000 1 12 16 21
 07: 2 0 1 4 9 10 11 12 15 16 17 21
 08: 3 1 2 3 6 7 8 12 13 14 16 21
 09: 3 3 14
 10: 981 18 19
 11: 2 18 19 20
 12: 1 0 1 4 9 10 11 12 16 21
 13: 998 20 22
 14: 1000 18 19 20 22
 15: 992 17 18 19 20 22
 16: 319 1 12 16 17 18 19 20 21 22
 17: 1 4 9 10
 18: 90 1 12 15 16 17 18 19 20 21 22
 19: 2 1 12 16 17 18 19 20 21 22 23
 20: 3 17 18 19 20 22 23
 21: 3 0 4 9 10 11 15 17 18 19 20 22 23
 22: 8 1 12 16 21 23
 23: 1000 6 8
 24: 11 18 20 22
 25: 1000 6 7 8
 26: 10 0 11
 27: 997 6 7 8 14
 28: 392 3 6 7 8 14
 29: 3 2 3 5 6 7 8 13 14 17 23
 30: 854 3 6 7 8 13 14
 31: 1000 2 3 6 7 8 13 14
 32: 4 17 23
 33: 30 9 10 11
 34: 181 5 23
 35: 983 2 3 5 6 7 8 13 14 23
 36: 1000 0 4 9 10 11
 37: 35 2 6 7 8 13 14
 38: 8 19 20 22
 39: 931 4 11
 40: 90 2 3 6 7 8 14
 41: 12 0 4
 42: 1000 9 10
 43: 136 4 9 10 11
 44: 42 2 3 6 7 8 13 14 23
 45: 27 2 3
 46: 588 6 7 8 13 14
 47: 777 2 3 5 6 7 8 13 14
 48: 900 0 4 9 10 11 15
 49: 803 0 4 11
 50: 561 0 4 9 10 11 15 17 18 19 20 22
 51: 16 0 9 10 11
 52: 61 0 9 10
 53: 13 3 13
 54: 13 15 17 18 19 20 22
 55: 110 0 1 4 9 10 11 12 15 16 21
 nsplits: 56
 ntax: 24
UFBootSplit1:
 00: 1 0 4 9 10 11 15 23
 01: 1 5 17 18 19 20 22 23
 02: 1000 1 12
 03: 1 0 1 4 9 10 11 12 15 16 21 23
 04: 1000 1 12 16
 05: 1 0 1 4 9 10 11 12 15 16 17 21
 06: 1000 1 12 16 21
 07: 1 2 13
 08: 2 18 19 22
 09: 2 1 2 3 6 7 8 12 13 14 16 21
 10: 969 18 19
 11: 4 3 14
 12: 2 18 19 20
 13: 996 20 22
 14: 1000 18 19 20 22
 15: 993 17 18 19 20 22
 16: 305 1 12 16 17 18 19 20 21 22
 17: 1 0 1 4 9 10 11 12 16 21
 18: 98 1 12 15 16 17 18 19 20 21 22
 19: 1 4 9 10
 20: 4 2 6 7 8 14
 21: 2 1 12 16 17 18 19 20 21 22 23
 22: 3 17 18 19 20 22 23
 23: 1000 6 8
 24: 2 0 4 9 10 11 15 17 18 19 20 22 23
 25: 1000 6 7 8
 26: 7 1 12 16 21 23
 27: 996 6 7 8 14
 28: 45 9 10 11
 29: 578 6 7 8 13 14
 30: 831 3 6 7 8 13 14
 31: 1000 2 3 6 7 8 13 14
 32: 15 19 20 22
 33: 783 2 3 5 6 7 8 13 14
 34: 11 0 11
 35: 986 2 3 5 6 7 8 13 14 23
 36: 1000 0 4 9 10 11
 37: 3 2 3 5 6 7 8 13 14 17 23
 38: 4 17 23
 39: 921 4 11
 40: 38 2 6 7 8 13 14
 41: 16 18 20 22
 42: 1000 9 10
 43: 160 4 9 10 11
 44: 12 0 4
 45: 30 2 3
 46: 887 0 4 9 10 11 15
 47: 777 0 4 11
 48: 63 0 9 10
 49: 577 0 4 9 10 11 15 17 18 19 20 22
 50: 10 0 9 10 11
 51: 178 5 23
 52: 11 3 13
 53: 392 3 6 7 8 14
 54: 19 15 17 18 19 20 22
 55: 107 0 1 4 9 10 11 12 15 16 21
 56: 39 2 3 6 7 8 13 14 23
 57: 115 2 3 6 7 8 14
 nsplits: 58
 ntax: 24
boot_consense_logl: -31355.50075
contree: (0:0.4440329384,(((((((1:0.1870127445,12:0.2596230789)100:0.2142785171,16:0.4546656732)100:0.2059427578,21:0.8388479857)100:0.2555672844,(((2:1.1132567528,(3:0.8098894721,((((6:0.0065646174,8:0.0036855137)100:0.09213079262,7:0.1553085505)100:0.2029280031,14:0.3090207407)100:0.2418293358,13:0.7066730289)58:0.1586509883)83:0.201701255)100:1.739498488,5:1.0978164720)78:0.1380832591,23:1.4005221632)99:0.2626923057)57:0.09072282157,(17:0.7524191387,((18:0.0025939987,19:0.0011743757)97:0.02043981458,(20:0.0000022465,22:0.0000022465)100:0.03434959488)100:0.3564037249)99:0.2211099559)89:0.1535126457,15:0.3786835213)100:0.3430602006,(9:0.0072507590,10:0.0022822589)100:0.2809361673)78:0.05464070867,(4:0.2091855943,11:0.1856512156)92:0.04813071765);
contree_rfdist: 0
finished: true
finishedCandidateSet: true
finishedModelFinal: true
finishedModelInit: true
initTree: (0:0.1795203505,((((((((1:0.1372492266,12:0.1596603307):0.1649665484,16:0.2466776414):0.2013828316,21:0.2977308918):0.2270005625,(((2:0.3333572835,(3:0.3433933912,((((6:0.0180619937,8:0.0038416228):0.07233375603,7:0.0869253759):0.139466695,14:0.1446610059):0.184938984,13:0.3572521345):0.2778348766):0.3091635685):0.3894345393,5:0.3118215325):0.2855707258,23:0.3162680653):0.2608663523):0.1642067003,(17:0.2458495742,((18:0.0012788156,19:0.0006391926):0.0206705418,(20:0.0006391926,22:0.0006391926):0.0206705418):0.1818388385):0.1657270047):0.1551356149,15:0.1849389840):0.1657270047,(9:0.0044834063,10:0.0025593550):0.1483886936):0.101033673,4:0.1139128008):0.07647997102,11:0.1081671775);
iqtree:
 command:  -s piwi_aa_al.fa -m LG+F+G4 -nt 4 -bb 1000 -redo
 seed: 974351
 start_time: 1641316099
 version: 1.6.5
```
