## Supplementary data S6 for "Conserved meiotic mechanisms in the cnidarian *Clytia hemisphaerica* revealed by Spo11 knockout": piwi_aa_al.fa.contree

```
#NEXUS
begin taxa;
	dimensions ntax=24;
	taxlabels
	'CelPiwilike_CAA98113.1'
	ChePiwi2_TCONS_00013961-protein[&!color=#c70b08]
	CheTCONS_00050125-protein[&!color=#c70b08]
	CheTCONS_00070825-protein[&!color=#c70b08]
	'DmelPiwi_AAD08704.1'
	'HomoArgo2_sp_Q9UKV8.3_AGO2_HUMAN'
	'HomoPiwi_AAK69348.1'
	'HomoPiwi_like1_AAH28581.1'
	'Homopiwi_like4_sp_Q7Z3Z4.2_PIWL4_HUMAN'
	'HyPiwi_AFQ20832.1'
	'Hyli_AGZ62175.1'
	'Hywi_JAGZ62174.1'
	'Miwi_AAL31014.1'
	'MusArgo1_AAN75579.1'
	'MusArgo2_AAN75580.1'
	'MusPiwilike1_sp_Q8CDG1.2_PIWL2_MOUSE'
	'MusPiwilike1_sp_Q9JMB7.1_PIWL1_MOUSE'
	'Nanopiwi_AHI50300.1'
	'NvecArgo1_AGW15594.1'
	'NvecArgo2_AGW15595.1'
	'NvecPiwi1_ASW22510.1'
	'Nvecpiwi2_ASW22511.1'
	Piwi_Clytia[&!color=#c70209]
	'PodoCniwi_AAS01181.1'
;
end;

begin trees;
	tree tree_1 = [&R] (Piwi_Clytia:0.444033,(((((((ChePiwi2_TCONS_00013961-protein:0.187013,'Hyli_AGZ62175.1':0.259623)[&label=100]:0.214279,'Nvecpiwi2_ASW22511.1':0.454666)[&label=100]:0.205943,'MusPiwilike1_sp_Q8CDG1.2_PIWL2_MOUSE':0.838848)[&label=100]:0.255567,(((CheTCONS_00070825-protein:1.113257,(CheTCONS_00050125-protein:0.809889,(((('HomoArgo2_sp_Q9UKV8.3_AGO2_HUMAN':0.006565,'MusArgo2_AAN75580.1':0.003686)[&label=100]:0.092131,'MusArgo1_AAN75579.1':0.155309)[&label=100]:0.202928,'NvecArgo1_AGW15594.1':0.309021)[&label=100]:0.241829,'NvecArgo2_AGW15595.1':0.706673)[&label=58]:0.158651)[&label=83]:0.201701)[&label=100]:1.739498,'DmelPiwi_AAD08704.1':1.097816)[&label=78]:0.138083,'CelPiwilike_CAA98113.1':1.400522)[&label=99]:0.262692)[&label=57]:0.090723,('Homopiwi_like4_sp_Q7Z3Z4.2_PIWL4_HUMAN':0.752419,(('HomoPiwi_like1_AAH28581.1':0.002594,'HomoPiwi_AAK69348.1':0.001174)[&label=97]:0.02044,('MusPiwilike1_sp_Q9JMB7.1_PIWL1_MOUSE':2.0E-6,'Miwi_AAL31014.1':2.0E-6)[&label=100]:0.03435)[&label=100]:0.356404)[&label=99]:0.22111)[&label=89]:0.153513,'NvecPiwi1_ASW22510.1':0.378684)[&label=100]:0.34306,('HyPiwi_AFQ20832.1':0.007251,'Hywi_JAGZ62174.1':0.002282)[&label=100]:0.280936)[&label=78]:0.054641,('Nanopiwi_AHI50300.1':0.209186,'PodoCniwi_AAS01181.1':0.185651)[&label=92]:0.048131);
end;

begin figtree;
	set appearance.backgroundColorAttribute="Default";
	set appearance.backgroundColour=#ffffff;
	set appearance.branchColorAttribute="User selection";
	set appearance.branchColorGradient=false;
	set appearance.branchLineWidth=1.0;
	set appearance.branchMinLineWidth=0.0;
	set appearance.branchWidthAttribute="Fixed";
	set appearance.foregroundColour=#000000;
	set appearance.hilightingGradient=false;
	set appearance.selectionColour=#2d3680;
	set branchLabels.colorAttribute="User selection";
	set branchLabels.displayAttribute="Branch times";
	set branchLabels.fontName="sansserif";
	set branchLabels.fontSize=8;
	set branchLabels.fontStyle=0;
	set branchLabels.isShown=false;
	set branchLabels.significantDigits=4;
	set layout.expansion=0;
	set layout.layoutType="RECTILINEAR";
	set layout.zoom=0;
	set legend.attribute="label";
	set legend.fontSize=10.0;
	set legend.isShown=false;
	set legend.significantDigits=4;
	set nodeBars.barWidth=4.0;
	set nodeBars.displayAttribute=null;
	set nodeBars.isShown=false;
	set nodeLabels.colorAttribute="User selection";
	set nodeLabels.displayAttribute="label";
	set nodeLabels.fontName="sansserif";
	set nodeLabels.fontSize=8;
	set nodeLabels.fontStyle=0;
	set nodeLabels.isShown=true;
	set nodeLabels.significantDigits=4;
	set nodeShapeExternal.colourAttribute="User selection";
	set nodeShapeExternal.isShown=false;
	set nodeShapeExternal.minSize=10.0;
	set nodeShapeExternal.scaleType=Width;
	set nodeShapeExternal.shapeType=Circle;
	set nodeShapeExternal.size=4.0;
	set nodeShapeExternal.sizeAttribute="Fixed";
	set nodeShapeInternal.colourAttribute="User selection";
	set nodeShapeInternal.isShown=false;
	set nodeShapeInternal.minSize=10.0;
	set nodeShapeInternal.scaleType=Width;
	set nodeShapeInternal.shapeType=Circle;
	set nodeShapeInternal.size=4.0;
	set nodeShapeInternal.sizeAttribute="Fixed";
	set polarLayout.alignTipLabels=false;
	set polarLayout.angularRange=0;
	set polarLayout.rootAngle=0;
	set polarLayout.rootLength=100;
	set polarLayout.showRoot=true;
	set radialLayout.spread=0.0;
	set rectilinearLayout.alignTipLabels=false;
	set rectilinearLayout.curvature=0;
	set rectilinearLayout.rootLength=100;
	set scale.offsetAge=0.0;
	set scale.rootAge=1.0;
	set scale.scaleFactor=1.0;
	set scale.scaleRoot=false;
	set scaleAxis.automaticScale=true;
	set scaleAxis.fontSize=8.0;
	set scaleAxis.isShown=false;
	set scaleAxis.lineWidth=1.0;
	set scaleAxis.majorTicks=1.0;
	set scaleAxis.minorTicks=0.5;
	set scaleAxis.origin=0.0;
	set scaleAxis.reverseAxis=false;
	set scaleAxis.showGrid=true;
	set scaleBar.automaticScale=true;
	set scaleBar.fontSize=10.0;
	set scaleBar.isShown=true;
	set scaleBar.lineWidth=1.0;
	set scaleBar.scaleRange=0.0;
	set tipLabels.colorAttribute="User selection";
	set tipLabels.displayAttribute="Names";
	set tipLabels.fontName="sansserif";
	set tipLabels.fontSize=8;
	set tipLabels.fontStyle=0;
	set tipLabels.isShown=true;
	set tipLabels.significantDigits=4;
	set trees.order=false;
	set trees.orderType="increasing";
	set trees.rooting=true;
	set trees.rootingType="User Selection";
	set trees.transform=false;
	set trees.transformType="cladogram";
end;
```
