## Supplementary data S6 for "Conserved meiotic mechanisms in the cnidarian *Clytia hemisphaerica* revealed by Spo11 knockout": piwi_aa_al.fa.iqtree

```
IQ-TREE 1.6.5 built May 10 2018

Input file name: piwi_aa_al.fa
Type of analysis: tree reconstruction + ultrafast bootstrap (1000 replicates)
Random seed number: 974351

REFERENCES
----------

To cite IQ-TREE please use:

Lam-Tung Nguyen, Heiko A. Schmidt, Arndt von Haeseler, and Bui Quang Minh
(2015) IQ-TREE: A fast and effective stochastic algorithm for estimating
maximum likelihood phylogenies. Mol Biol Evol, 32:268-274.
https://doi.org/10.1093/molbev/msu300

Since you used ultrafast bootstrap (UFBoot) please also cite: 

Diep Thi Hoang, Olga Chernomor, Arndt von Haeseler, Bui Quang Minh,
and Le Sy Vinh (2017) UFBoot2: Improving the ultrafast bootstrap
approximation. Mol Biol Evol, in press.
https://doi.org/10.1093/molbev/msx281

SEQUENCE ALIGNMENT
------------------

Input data: 24 sequences with 1565 amino-acid sites
Number of constant sites: 464 (= 29.6486% of all sites)
Number of invariant (constant or ambiguous constant) sites: 464 (= 29.6486% of all sites)
Number of parsimony informative sites: 824
Number of distinct site patterns: 1272

SUBSTITUTION PROCESS
--------------------

Model of substitution: LG+F+G4

State frequencies: (empirical counts from alignment)

  pi(A) = 0.0545
  pi(R) = 0.0671
  pi(N) = 0.0440
  pi(D) = 0.0506
  pi(C) = 0.0194
  pi(Q) = 0.0651
  pi(E) = 0.0466
  pi(G) = 0.0640
  pi(H) = 0.0242
  pi(I) = 0.0545
  pi(L) = 0.0837
  pi(K) = 0.0654
  pi(M) = 0.0267
  pi(F) = 0.0370
  pi(P) = 0.0627
  pi(S) = 0.0602
  pi(T) = 0.0578
  pi(W) = 0.0098
  pi(Y) = 0.0358
  pi(V) = 0.0711

Model of rate heterogeneity: Gamma with 4 categories
Gamma shape alpha: 1.4113

 Category  Relative_rate  Proportion
  1         0.2113         0.2500
  2         0.5731         0.2500
  3         1.0448         0.2500
  4         2.1709         0.2500
Relative rates are computed as MEAN of the portion of the Gamma distribution falling in the category.

MAXIMUM LIKELIHOOD TREE
-----------------------

Log-likelihood of the tree: -31355.4987 (s.e. 638.7578)
Unconstrained log-likelihood (without tree): -10857.0797
Number of free parameters (#branches + #model parameters): 65
Akaike information criterion (AIC) score: 62840.9974
Corrected Akaike information criterion (AICc) score: 62846.7212
Bayesian information criterion (BIC) score: 63189.1141

Total tree length (sum of branch lengths): 14.6467
Sum of internal branch lengths: 5.2829 (36.0692% of tree length)

NOTE: Tree is UNROOTED although outgroup taxon 'Piwi_Clytia' is drawn at root
Numbers in parentheses are  ultrafast bootstrap support (%)

+-----Piwi_Clytia
|
|                      +--ChePiwi2_TCONS_00013961-protein
|                   +--| (100)
|                   |  +--Hyli_AGZ62175.1
|                +--| (100)
|                |  +------Nvecpiwi2_ASW22511.1
|             +--| (100)
|             |  +-----------MusPiwilike1_sp_Q8CDG1.2_PIWL2_MOUSE
|          +--| (57)
|          |  |                                +----------------CheTCONS_00070825-protein
|          |  |      +-------------------------| (100)
|          |  |      |                         |  +-----------CheTCONS_00050125-protein
|          |  |      |                         +--| (83)
|          |  |      |                            |           +--HomoArgo2_sp_Q9UKV8.3_AGO2_HUMAN
|          |  |      |                            |        +--| (100)
|          |  |      |                            |        |  +--MusArgo2_AAN75580.1
|          |  |      |                            |     +--| (100)
|          |  |      |                            |     |  +--MusArgo1_AAN75579.1
|          |  |      |                            |  +--| (100)
|          |  |      |                            |  |  +---NvecArgo1_AGW15594.1
|          |  |      |                            +--| (58)
|          |  |      |                               +---------NvecArgo2_AGW15595.1
|          |  |   +--| (78)
|          |  |   |  +---------------DmelPiwi_AAD08704.1
|          |  +---| (99)
|          |      +--------------------CelPiwilike_CAA98113.1
|       +--| (89)
|       |  |  +----------Homopiwi_like4_sp_Q7Z3Z4.2_PIWL4_HUMAN
|       |  +--| (99)
|       |     |       +--HomoPiwi_like1_AAH28581.1
|       |     |    +--| (97)
|       |     |    |  +--HomoPiwi_AAK69348.1
|       |     +----| (100)
|       |          |  +**MusPiwilike1_sp_Q9JMB7.1_PIWL1_MOUSE
|       |          +--| (100)
|       |             +**Miwi_AAL31014.1
|  +----| (100)
|  |    +----NvecPiwi1_ASW22510.1
+--| (78)
|  |   +--HyPiwi_AFQ20832.1
|  +---| (100)
|      +--Hywi_JAGZ62174.1
|
|  +--Nanopiwi_AHI50300.1
+--| (92)
   +--PodoCniwi_AAS01181.1

Tree in newick format:

(Piwi_Clytia:0.4441050477,(((((((ChePiwi2_TCONS_00013961-protein:0.1870062058,Hyli_AGZ62175.1:0.2597001928)100:0.2143381613,Nvecpiwi2_ASW22511.1:0.4547285859)100:0.2059811790,MusPiwilike1_sp_Q8CDG1.2_PIWL2_MOUSE:0.8390637492)100:0.2555907412,(((CheTCONS_00070825-protein:1.1141894514,(CheTCONS_00050125-protein:0.8102519952,((((HomoArgo2_sp_Q9UKV8.3_AGO2_HUMAN:0.0065664837,MusArgo2_AAN75580.1:0.0036871208)100:0.0921366516,MusArgo1_AAN75579.1:0.1553791244)100:0.2029295031,NvecArgo1_AGW15594.1:0.3091656566)100:0.2418409881,NvecArgo2_AGW15595.1:0.7069446846)58:0.1586259872)83:0.2010586520)100:1.7404575140,DmelPiwi_AAD08704.1:1.0982508840)78:0.1379757418,CelPiwilike_CAA98113.1:1.4008372726)99:0.2628131261)57:0.0907500703,(Homopiwi_like4_sp_Q7Z3Z4.2_PIWL4_HUMAN:0.7525779609,((HomoPiwi_like1_AAH28581.1:0.0025950753,HomoPiwi_AAK69348.1:0.0011752127)97:0.0204359278,(MusPiwilike1_sp_Q9JMB7.1_PIWL1_MOUSE:0.0000010000,Miwi_AAL31014.1:0.0000010000)100:0.0343609453)100:0.3564953014)99:0.2210900658)89:0.1535450564,NvecPiwi1_ASW22510.1:0.3787354542)100:0.3431257201,(HyPiwi_AFQ20832.1:0.0072522512,Hywi_JAGZ62174.1:0.0022828557)100:0.2809764899)78:0.0546478300,(Nanopiwi_AHI50300.1:0.2092094172,PodoCniwi_AAS01181.1:0.1856813224)92:0.0481345692);

CONSENSUS TREE
--------------

Consensus tree is constructed from 1000 bootstrap trees
Log-likelihood of consensus tree: -31355.500751
Robinson-Foulds distance between ML tree and consensus tree: 0

Branches with support >0.000000% are kept (extended consensus)
Branch lengths are optimized by maximum likelihood on original alignment
Numbers in parentheses are bootstrap supports (%)

+-----Piwi_Clytia
|
|                      +--ChePiwi2_TCONS_00013961-protein
|                   +--| (100)
|                   |  +--Hyli_AGZ62175.1
|                +--| (100)
|                |  +------Nvecpiwi2_ASW22511.1
|             +--| (100)
|             |  +-----------MusPiwilike1_sp_Q8CDG1.2_PIWL2_MOUSE
|          +--| (57)
|          |  |                                +----------------CheTCONS_00070825-protein
|          |  |      +-------------------------| (100)
|          |  |      |                         |  +-----------CheTCONS_00050125-protein
|          |  |      |                         +--| (83)
|          |  |      |                            |           +--HomoArgo2_sp_Q9UKV8.3_AGO2_HUMAN
|          |  |      |                            |        +--| (100)
|          |  |      |                            |        |  +--MusArgo2_AAN75580.1
|          |  |      |                            |     +--| (100)
|          |  |      |                            |     |  +--MusArgo1_AAN75579.1
|          |  |      |                            |  +--| (100)
|          |  |      |                            |  |  +---NvecArgo1_AGW15594.1
|          |  |      |                            +--| (58)
|          |  |      |                               +---------NvecArgo2_AGW15595.1
|          |  |   +--| (78)
|          |  |   |  +---------------DmelPiwi_AAD08704.1
|          |  +---| (99)
|          |      +--------------------CelPiwilike_CAA98113.1
|       +--| (89)
|       |  |  +----------Homopiwi_like4_sp_Q7Z3Z4.2_PIWL4_HUMAN
|       |  +--| (99)
|       |     |       +--HomoPiwi_like1_AAH28581.1
|       |     |    +--| (97)
|       |     |    |  +--HomoPiwi_AAK69348.1
|       |     +----| (100)
|       |          |  +--MusPiwilike1_sp_Q9JMB7.1_PIWL1_MOUSE
|       |          +--| (100)
|       |             +--Miwi_AAL31014.1
|  +----| (100)
|  |    +----NvecPiwi1_ASW22510.1
+--| (78)
|  |   +--HyPiwi_AFQ20832.1
|  +---| (100)
|      +--Hywi_JAGZ62174.1
|
|  +--Nanopiwi_AHI50300.1
+--| (92)
   +--PodoCniwi_AAS01181.1


Consensus tree in newick format: 

(Piwi_Clytia:0.4440329384,(((((((ChePiwi2_TCONS_00013961-protein:0.1870127445,Hyli_AGZ62175.1:0.2596230789)100:0.2142785171,Nvecpiwi2_ASW22511.1:0.4546656732)100:0.2059427578,MusPiwilike1_sp_Q8CDG1.2_PIWL2_MOUSE:0.8388479857)100:0.2555672844,(((CheTCONS_00070825-protein:1.1132567528,(CheTCONS_00050125-protein:0.8098894721,((((HomoArgo2_sp_Q9UKV8.3_AGO2_HUMAN:0.0065646174,MusArgo2_AAN75580.1:0.0036855137)100:0.0921307926,MusArgo1_AAN75579.1:0.1553085505)100:0.2029280031,NvecArgo1_AGW15594.1:0.3090207407)100:0.2418293358,NvecArgo2_AGW15595.1:0.7066730289)58:0.1586509883)83:0.2017012550)100:1.7394984881,DmelPiwi_AAD08704.1:1.0978164720)78:0.1380832591,CelPiwilike_CAA98113.1:1.4005221632)99:0.2626923057)57:0.0907228216,(Homopiwi_like4_sp_Q7Z3Z4.2_PIWL4_HUMAN:0.7524191387,((HomoPiwi_like1_AAH28581.1:0.0025939987,HomoPiwi_AAK69348.1:0.0011743757)97:0.0204398146,(MusPiwilike1_sp_Q9JMB7.1_PIWL1_MOUSE:0.0000022465,Miwi_AAL31014.1:0.0000022465)100:0.0343495949)100:0.3564037249)99:0.2211099559)89:0.1535126457,NvecPiwi1_ASW22510.1:0.3786835213)100:0.3430602006,(HyPiwi_AFQ20832.1:0.0072507590,Hywi_JAGZ62174.1:0.0022822589)100:0.2809361673)78:0.0546407087,(Nanopiwi_AHI50300.1:0.2091855943,PodoCniwi_AAS01181.1:0.1856512156)92:0.0481307177);

TIME STAMP
----------

Date and time: Tue Jan  4 12:09:04 2022
Total CPU time used: 118.583737 seconds (0h:1m:58s)
Total wall-clock time used: 44.564302 seconds (0h:0m:44s)
```
