## Supplementary data S6 for "Conserved meiotic mechanisms in the cnidarian *Clytia hemisphaerica* revealed by Spo11 knockout": piwi_aa_al.fa.log

```
IQ-TREE multicore version 1.6.5 for Mac OS X 64-bit built May 10 2018
Developed by Bui Quang Minh, Nguyen Lam Tung, Olga Chernomor,
Heiko Schmidt, Dominik Schrempf, Michael Woodhams.

Host:    Catrionas-MacBook-Pro.local (AVX2, FMA3, 32 GB RAM)
Command: iqtree -s piwi_aa_al.fa -m LG+F+G4 -nt 4 -bb 1000 -redo
Seed:    974351 (Using SPRNG - Scalable Parallel Random Number Generator)
Time:    Tue Jan  4 12:08:19 2022
Kernel:  AVX+FMA - 4 threads (12 CPU cores detected)

Reading alignment file piwi_aa_al.fa ... Fasta format detected
Alignment most likely contains protein sequences
WARNING: 1 sites contain only gaps or ambiguous characters.
Alignment has 24 sequences with 1565 columns, 1272 distinct patterns
824 parsimony-informative, 277 singleton sites, 463 constant sites
WARNING: Some sequence names are changed as follows:
HomoArgo2_sp|Q9UKV8.3|AGO2_HUMAN -> HomoArgo2_sp_Q9UKV8.3_AGO2_HUMAN
Homopiwi_like4_sp|Q7Z3Z4.2|PIWL4_HUMAN -> Homopiwi_like4_sp_Q7Z3Z4.2_PIWL4_HUMAN
MusPiwilike1_sp|Q9JMB7.1|PIWL1_MOUSE -> MusPiwilike1_sp_Q9JMB7.1_PIWL1_MOUSE
MusPiwilike1_sp|Q8CDG1.2|PIWL2_MOUSE -> MusPiwilike1_sp_Q8CDG1.2_PIWL2_MOUSE

                                        Gap/Ambiguity  Composition  p-value
   1  Piwi_Clytia                              44.54%    passed     98.54%
   2  ChePiwi2_TCONS_00013961-protein          41.41%    passed     95.71%
   3  CheTCONS_00070825-protein                38.91%    failed      1.62%
   4  CheTCONS_00050125-protein                34.50%    passed     25.54%
   5  Nanopiwi_AHI50300.1                      44.15%    passed     87.48%
   6  DmelPiwi_AAD08704.1                      46.13%    passed      6.48%
   7  HomoArgo2_sp_Q9UKV8.3_AGO2_HUMAN         45.11%    passed     20.07%
   8  MusArgo1_AAN75579.1                      45.81%    passed     48.73%
   9  MusArgo2_AAN75580.1                      52.40%    passed     16.80%
  10  HyPiwi_AFQ20832.1                        43.26%    passed     99.48%
  11  Hywi_JAGZ62174.1                         43.19%    passed     99.52%
  12  PodoCniwi_AAS01181.1                     44.60%    passed     99.20%
  13  Hyli_AGZ62175.1                          40.89%    passed     48.38%
  14  NvecArgo2_AGW15595.1                     24.92%    failed      0.04%
  15  NvecArgo1_AGW15594.1                     45.56%    passed     42.60%
  16  NvecPiwi1_ASW22510.1                     44.03%    passed     66.44%
  17  Nvecpiwi2_ASW22511.1                     32.46%    failed      0.00%
  18  Homopiwi_like4_sp_Q7Z3Z4.2_PIWL4_HUMAN   45.56%    failed      0.87%
  19  HomoPiwi_like1_AAH28581.1                44.98%    passed     81.40%
  20  HomoPiwi_AAK69348.1                      44.98%    passed     76.07%
  21  MusPiwilike1_sp_Q9JMB7.1_PIWL1_MOUSE     44.92%    passed     86.17%
  22  MusPiwilike1_sp_Q8CDG1.2_PIWL2_MOUSE     37.96%    failed      2.92%
  23  Miwi_AAL31014.1                          44.92%    passed     86.17%
  24  CelPiwilike_CAA98113.1                   47.35%    passed     20.08%
WARNING: 1 sequences contain more than 50% gaps/ambiguity
****  TOTAL                                    42.61%  5 sequences failed composition chi2 test (p-value<5%; df=19)
NOTE: Miwi_AAL31014.1 is identical to MusPiwilike1_sp_Q9JMB7.1_PIWL1_MOUSE but kept for subsequent analysis

Create initial parsimony tree by phylogenetic likelihood library (PLL)... 0.007 seconds
Generating 1000 samples for ultrafast bootstrap (seed: 974351)...

NOTE: 24 MB RAM (0 GB) is required!
Estimate model parameters (epsilon = 0.100)
1. Initial log-likelihood: -31927.882
2. Current log-likelihood: -31376.948
3. Current log-likelihood: -31364.246
4. Current log-likelihood: -31364.070
Optimal log-likelihood: -31364.056
Gamma shape alpha: 1.410
Parameters optimization took 4 rounds (0.353 sec)
Computing ML distances based on estimated model parameters... 0.144 sec
Computing BIONJ tree...
0.001 seconds
Log-likelihood of BIONJ tree: -31360.924
--------------------------------------------------------------------
|             INITIALIZING CANDIDATE TREE SET                      |
--------------------------------------------------------------------
Generating 98 parsimony trees... 0.762 second
Computing log-likelihood of 98 initial trees ... 4.120 seconds
Current best score: -31360.924

Do NNI search on 20 best initial trees
Estimate model parameters (epsilon = 0.100)
BETTER TREE FOUND at iteration 1: -31355.499
Iteration 10 / LogL: -31355.695 / Time: 0h:0m:9s
Iteration 20 / LogL: -31355.668 / Time: 0h:0m:12s
Finish initializing candidate tree set (1)
Current best tree score: -31355.499 / CPU time: 12.132
Number of iterations: 20
--------------------------------------------------------------------
|               OPTIMIZING CANDIDATE TREE SET                      |
--------------------------------------------------------------------
Iteration 30 / LogL: -31355.705 / Time: 0h:0m:17s (0h:0m:42s left)
Iteration 40 / LogL: -31355.980 / Time: 0h:0m:21s (0h:0m:33s left)
Iteration 50 / LogL: -31357.297 / Time: 0h:0m:24s (0h:0m:25s left)
Log-likelihood cutoff on original alignment: -31393.605
Iteration 60 / LogL: -31355.994 / Time: 0h:0m:28s (0h:0m:20s left)
Iteration 70 / LogL: -31355.528 / Time: 0h:0m:32s (0h:0m:14s left)
Iteration 80 / LogL: -31356.054 / Time: 0h:0m:36s (0h:0m:9s left)
Iteration 90 / LogL: -31356.132 / Time: 0h:0m:39s (0h:0m:4s left)
Iteration 100 / LogL: -31355.927 / Time: 0h:0m:43s (0h:0m:0s left)
Log-likelihood cutoff on original alignment: -31392.577
NOTE: Bootstrap correlation coefficient of split occurrence frequencies: 1.000
TREE SEARCH COMPLETED AFTER 102 ITERATIONS / Time: 0h:0m:44s

--------------------------------------------------------------------
|                    FINALIZING TREE SEARCH                        |
--------------------------------------------------------------------
Performs final model parameters optimization
Estimate model parameters (epsilon = 0.010)
1. Initial log-likelihood: -31355.499
Optimal log-likelihood: -31355.499
Gamma shape alpha: 1.411
Parameters optimization took 1 rounds (0.043 sec)
BEST SCORE FOUND : -31355.499
Creating bootstrap support values...
Split supports printed to NEXUS file piwi_aa_al.fa.splits.nex
Total tree length: 14.647

Total number of iterations: 102
CPU time used for tree search: 116.645 sec (0h:1m:56s)
Wall-clock time used for tree search: 43.709 sec (0h:0m:43s)
Total CPU time used: 118.584 sec (0h:1m:58s)
Total wall-clock time used: 44.427 sec (0h:0m:44s)

Computing bootstrap consensus tree...
Reading input file piwi_aa_al.fa.splits.nex...
24 taxa and 82 splits.
Consensus tree written to piwi_aa_al.fa.contree
Reading input trees file piwi_aa_al.fa.contree
Log-likelihood of consensus tree: -31355.501

Analysis results written to: 
  IQ-TREE report:                piwi_aa_al.fa.iqtree
  Maximum-likelihood tree:       piwi_aa_al.fa.treefile
  Likelihood distances:          piwi_aa_al.fa.mldist

Ultrafast bootstrap approximation results written to:
  Split support values:          piwi_aa_al.fa.splits.nex
  Consensus tree:                piwi_aa_al.fa.contree
  Screen log file:               piwi_aa_al.fa.log

Date and Time: Tue Jan  4 12:09:04 2022
```
