## Supplementary data S6 for "Conserved meiotic mechanisms in the cnidarian *Clytia hemisphaerica* revealed by Spo11 knockout": piwi_aa_al.fa.mldist

```
24
Piwi_Clytia                            0.0000000 1.4019115 3.6054398 3.4288692 0.6191436 1.7746521 3.4319868 3.4383681 3.6279670 0.6724213 0.6709990 0.5728975 1.4087065 3.3228175 3.2067656 1.0157822 1.4132282 1.4714927 1.1655627 1.1679268 1.1675733 1.6236387 1.1675733 1.9516370 
ChePiwi2_TCONS_00013961-protein        1.4019115 0.0000000 3.4843606 3.3919722 1.2463706 2.0000662 3.1653773 3.1401943 3.3812364 1.3671631 1.3642025 1.2587661 0.4109696 3.2928849 3.0926357 1.1760993 0.7379469 1.5247463 1.2019409 1.2007722 1.2062784 1.2055441 1.2062784 1.8841402 
CheTCONS_00070825-protein              3.6054398 3.4843606 0.0000000 1.9926784 3.5744173 3.6685764 1.6796356 1.7608749 1.8407503 3.4908066 3.4801580 3.7808683 3.6042702 1.9397892 1.7648728 3.5762837 3.6276767 3.7333026 3.6563648 3.6647233 3.7561751 3.6071343 3.7561751 4.0539179 
CheTCONS_00050125-protein              3.4288692 3.3919722 1.9926784 0.0000000 3.3379306 3.6004901 1.2410111 1.3321289 1.3367913 3.3286311 3.3449692 3.3937705 3.3613831 1.5320545 1.2735325 3.1432297 3.4962529 3.4784353 3.3522673 3.3482377 3.3496709 3.9075611 3.3496709 3.5514354 
Nanopiwi_AHI50300.1                    0.6191436 1.2463706 3.5744173 3.3379306 0.0000000 1.7140926 3.2380075 3.2267956 3.4075069 0.5082109 0.5081406 0.3604133 1.2682666 3.1563661 3.0822227 0.7846061 1.3392770 1.4082266 1.0721205 1.0701873 1.0886859 1.4602476 1.0886859 1.8817408 
DmelPiwi_AAD08704.1                    1.7746521 2.0000662 3.6685764 3.6004901 1.7140926 0.0000000 3.4760326 3.5192381 3.6229770 1.7292348 1.7335952 1.8259459 1.9992152 3.3910543 3.2473672 1.6862730 2.0017132 1.9683989 1.7927258 1.7906547 1.7904101 2.0932238 1.7904101 2.3115697 
HomoArgo2_sp_Q9UKV8.3_AGO2_HUMAN       3.4319868 3.1653773 1.6796356 1.2410111 3.2380075 3.4760326 0.0000000 0.2196221 0.0096620 3.3370799 3.3388854 3.4034758 3.1350402 1.1076965 0.5281677 3.3324278 3.2499492 3.3457543 3.2077586 3.2137690 3.2428813 3.8375977 3.2428813 3.8104780 
MusArgo1_AAN75579.1                    3.4383681 3.1401943 1.7608749 1.3321289 3.2267956 3.5192381 0.2196221 0.0000000 0.2319170 3.2769874 3.3096400 3.3715347 3.1991629 1.1002969 0.5550921 3.4572929 3.3596260 3.2980427 3.2795756 3.2856742 3.2805694 3.6489794 3.2805694 3.9056744 
MusArgo2_AAN75580.1                    3.6279670 3.3812364 1.8407503 1.3367913 3.4075069 3.6229770 0.0096620 0.2319170 0.0000000 3.5394242 3.5385683 3.6090011 3.3198872 1.1565234 0.5531365 3.5030956 3.4679939 3.5627498 3.3355185 3.3427847 3.3746151 4.0769665 3.3746151 4.1031121 
HyPiwi_AFQ20832.1                      0.6724213 1.3671631 3.4908066 3.3286311 0.5082109 1.7292348 3.3370799 3.2769874 3.5394242 0.0000000 0.0090172 0.4774246 1.3817635 3.2238747 3.1512754 0.8853541 1.3801197 1.4295461 1.1144147 1.1124310 1.1412202 1.5078183 1.1412202 1.9148478 
Hywi_JAGZ62174.1                       0.6709990 1.3642025 3.4801580 3.3449692 0.5081406 1.7335952 3.3388854 3.3096400 3.5385683 0.0090172 0.0000000 0.4754294 1.3898225 3.2390546 3.1532387 0.8797533 1.3745079 1.4408747 1.1196635 1.1176782 1.1390511 1.5166241 1.1390511 1.9208342 
PodoCniwi_AAS01181.1                   0.5728975 1.2587661 3.7808683 3.3937705 0.3604133 1.8259459 3.4034758 3.3715347 3.6090011 0.4774246 0.4754294 0.0000000 1.3100504 3.2379166 3.1474188 0.8435737 1.3227861 1.4660184 1.1486011 1.1466034 1.1601828 1.4859673 1.1601828 1.9401162 
Hyli_AGZ62175.1                        1.4087065 0.4109696 3.6042702 3.3613831 1.2682666 1.9992152 3.1350402 3.1991629 3.3198872 1.3817635 1.3898225 1.3100504 0.0000000 3.2696345 3.0532720 1.1604986 0.8354694 1.5306199 1.2141937 1.2119503 1.2245993 1.1195354 1.2245993 1.9329822 
NvecArgo2_AGW15595.1                   3.3228175 3.2928849 1.9397892 1.5320545 3.1563661 3.3910543 1.1076965 1.1002969 1.1565234 3.2238747 3.2390546 3.2379166 3.2696345 0.0000000 1.1060420 3.1760859 3.3573357 3.2414570 3.1542509 3.1551068 3.1829242 3.7697276 3.1829242 3.9932352 
NvecArgo1_AGW15594.1                   3.2067656 3.0926357 1.7648728 1.2735325 3.0822227 3.2473672 0.5281677 0.5550921 0.5531365 3.1512754 3.1532387 3.1474188 3.0532720 1.1060420 0.0000000 3.1518941 3.2479480 3.2674393 3.0730405 3.0786777 3.0991300 3.5484246 3.0991300 3.8145971 
NvecPiwi1_ASW22510.1                   1.0157822 1.1760993 3.5762837 3.1432297 0.7846061 1.6862730 3.3324278 3.4572929 3.5030956 0.8853541 0.8797533 0.8435737 1.1604986 3.1760859 3.1518941 0.0000000 1.1547843 1.2568507 0.8969916 0.8955778 0.9010375 1.4143456 0.9010375 1.8556784 
Nvecpiwi2_ASW22511.1                   1.4132282 0.7379469 3.6276767 3.4962529 1.3392770 2.0017132 3.2499492 3.3596260 3.4679939 1.3801197 1.3745079 1.3227861 0.8354694 3.3573357 3.2479480 1.1547843 0.0000000 1.6194251 1.2907167 1.2895235 1.3076527 1.3667849 1.3076527 2.0676779 
Homopiwi_like4_sp_Q7Z3Z4.2_PIWL4_HUMAN 1.4714927 1.5247463 3.7333026 3.4784353 1.4082266 1.9683989 3.3457543 3.2980427 3.5627498 1.4295461 1.4408747 1.4660184 1.5306199 3.2414570 3.2674393 1.2568507 1.6194251 0.0000000 0.9799881 0.9751678 0.9720985 1.7420763 0.9720985 2.0928984 
HomoPiwi_like1_AAH28581.1              1.1655627 1.2019409 3.6563648 3.3522673 1.0721205 1.7927258 3.2077586 3.2795756 3.3355185 1.1144147 1.1196635 1.1486011 1.2141937 3.1542509 3.0730405 0.8969916 1.2907167 0.9799881 0.0000000 0.0035129 0.0533179 1.4804874 0.0533179 1.8980350 
HomoPiwi_AAK69348.1                    1.1679268 1.2007722 3.6647233 3.3482377 1.0701873 1.7906547 3.2137690 3.2856742 3.3427847 1.1124310 1.1176782 1.1466034 1.2119503 3.1551068 3.0786777 0.8955778 1.2895235 0.9751678 0.0035129 0.0000000 0.0520112 1.4782480 0.0520112 1.8900362 
MusPiwilike1_sp_Q9JMB7.1_PIWL1_MOUSE   1.1675733 1.2062784 3.7561751 3.3496709 1.0886859 1.7904101 3.2428813 3.2805694 3.3746151 1.1412202 1.1390511 1.1601828 1.2245993 3.1829242 3.0991300 0.9010375 1.3076527 0.9720985 0.0533179 0.0520112 0.0000000 1.5080505 0.0000010 1.8710697 
MusPiwilike1_sp_Q8CDG1.2_PIWL2_MOUSE   1.6236387 1.2055441 3.6071343 3.9075611 1.4602476 2.0932238 3.8375977 3.6489794 4.0769665 1.5078183 1.5166241 1.4859673 1.1195354 3.7697276 3.5484246 1.4143456 1.3667849 1.7420763 1.4804874 1.4782480 1.5080505 0.0000000 1.5080505 2.1279523 
Miwi_AAL31014.1                        1.1675733 1.2062784 3.7561751 3.3496709 1.0886859 1.7904101 3.2428813 3.2805694 3.3746151 1.1412202 1.1390511 1.1601828 1.2245993 3.1829242 3.0991300 0.9010375 1.3076527 0.9720985 0.0533179 0.0520112 0.0000010 1.5080505 0.0000000 1.8710697 
CelPiwilike_CAA98113.1                 1.9516370 1.8841402 4.0539179 3.5514354 1.8817408 2.3115697 3.8104780 3.9056744 4.1031121 1.9148478 1.9208342 1.9401162 1.9329822 3.9932352 3.8145971 1.8556784 2.0676779 2.0928984 1.8980350 1.8900362 1.8710697 2.1279523 1.8710697 0.0000000 
```
