## Supplementary data S6 for "Conserved meiotic mechanisms in the cnidarian *Clytia hemisphaerica* revealed by Spo11 knockout": piwi_aa_al.fa.treefile

```
(Piwi_Clytia:0.4441050477,(((((((ChePiwi2_TCONS_00013961-protein:0.1870062058,Hyli_AGZ62175.1:0.2597001928)100:0.2143381613,Nvecpiwi2_ASW22511.1:0.4547285859)100:0.2059811790,MusPiwilike1_sp_Q8CDG1.2_PIWL2_MOUSE:0.8390637492)100:0.2555907412,(((CheTCONS_00070825-protein:1.1141894514,(CheTCONS_00050125-protein:0.8102519952,((((HomoArgo2_sp_Q9UKV8.3_AGO2_HUMAN:0.0065664837,MusArgo2_AAN75580.1:0.0036871208)100:0.0921366516,MusArgo1_AAN75579.1:0.1553791244)100:0.2029295031,NvecArgo1_AGW15594.1:0.3091656566)100:0.2418409881,NvecArgo2_AGW15595.1:0.7069446846)58:0.1586259872)83:0.2010586520)100:1.7404575140,DmelPiwi_AAD08704.1:1.0982508840)78:0.1379757418,CelPiwilike_CAA98113.1:1.4008372726)99:0.2628131261)57:0.0907500703,(Homopiwi_like4_sp_Q7Z3Z4.2_PIWL4_HUMAN:0.7525779609,((HomoPiwi_like1_AAH28581.1:0.0025950753,HomoPiwi_AAK69348.1:0.0011752127)97:0.0204359278,(MusPiwilike1_sp_Q9JMB7.1_PIWL1_MOUSE:0.0000010000,Miwi_AAL31014.1:0.0000010000)100:0.0343609453)100:0.3564953014)99:0.2210900658)89:0.1535450564,NvecPiwi1_ASW22510.1:0.3787354542)100:0.3431257201,(HyPiwi_AFQ20832.1:0.0072522512,Hywi_JAGZ62174.1:0.0022828557)100:0.2809764899)78:0.0546478300,(Nanopiwi_AHI50300.1:0.2092094172,PodoCniwi_AAS01181.1:0.1856813224)92:0.0481345692);
```
