## Supplementary data S5 for "Conserved meiotic mechanisms in the cnidarian *Clytia hemisphaerica* revealed by Spo11 knockout": rad51_aa.aln.bionj

```
(RatRad51-1_NP_001102674.1:0.00221247,((BosRad51_NP_001039644.1:-0.00000838,(CanRad51-1_NP_001003043.1:0.00000050,CanRad51_BAB91246.1:0.00000050):0.00294118):0.00148469,MusRad51-1_NP_035364.1:0.00439939):0.00146663,((((((((((HyXRCC1_CDG71289.1:0.88530862,((RatXRCC1_NP_445887.1:0.06031441,MusXRCC1_NP_001347097.1:-0.00813321):0.21198723,HomoXRCC1_NP_006288.2:-0.04270580):0.51761925):3.99511242,(((((StyloXRCC2_PFX26848.1:0.88229501,((BosXRCC2_NP_001095824.1:0.10743941,HomoXRCC2_AAC05802.1:0.07951649):0.07023513,(RatXRCC2_NP_001102685.1:0.01466046,MusXRCC2_NP_065595.2:0.04653454):0.07858146):0.05870986):0.39304268,(HyXRCC2_CDG71971.1:0.83382976,TCONS_00063894-protein:0.64097631):0.69538081):1.37675798,((((MusRad51-2_NP_033040.2:0.03731476,MusRad51-2_NP_001239491.1:-0.02141576):0.17162925,(PanRad51-2_XP_016781744.1:-0.05128741,HomoRad51-2_NP_001308741.1:0.07410961):0.12225974):0.20109002,(ExaipRad51-2-like_XP_020909236.1:0.20028317,StyloRad51-2-like_XP_022779447.1:0.32411140):0.30297771):0.08776781,TCONS_00017119-protein:0.66260505):0.57752132):0.08660249,(((DanioRad51-4_NP_996959.2:0.40672237,((GallusRad51-4_NP_001185575.1:0.26564673,XenoRad51-4_NP_001005687.1:0.39392528):0.02064386,(CanisRad51-4_XP_548263.2:0.13627863,(RatRad51-4_NP_001100499.1:0.09439969,MusRad51-4_NP_001264868.1:-0.03170109):0.11684668):0.10915260):0.08601476):0.37966204,(ExaipRad51-4-like_XP_020915902.1:0.99222916,StyloRad51-4-like_XP_022780482.1:0.18089789):0.46176302):0.13306940,HvRad51-4_CDG71755.1:0.64085209):0.58079153):0.08970831,(((StyXRCC3_PFX27677.1:0.68912107,(GalXRCC3_NP_001006489.1:0.25129449,(MusXRCC3_NP_083151.1:0.26120773,HomoXRCC3_NP_005423.1:0.09183847):0.22078136):0.36015409):0.32707369,(HyXRCC3_CDG71972.1:0.59783673,XLOC_010610_TCONS_00018930_m.26992:0.54061985):0.09542846):0.55706978,((((MzRad51-3_XP_004568199.1:0.25571662,(DanioRad51-3_NP_001006101.1:0.28743777,((RatRad51-3_NP_001123249.1:-0.06974351,MusRad51-3_NP_001278369.1:0.19688252):0.11665253,HomoRad51-3_sp_O43502.1_RA51C_HUMAN:0.09928878):0.31051126):0.10527730):0.08577468,((ExaipRad51-3-likeXP_020895743.1:0.28367582,TCONS_00003538-protein:0.58508325):0.03344310,StyloRad51-3-like_XP_022780537.1:0.17580670):0.25446242):0.20031711,HvRad51-3_CDG71975.1:0.36887410):0.23380178,TriRad51_KHJ48301.1:0.84457856):0.38791868):0.01521288):0.28483880):0.60880077,((((((RatDMC1_LIM15_NP_001124039.1:0.00921379,(MusDMC1_AAI16768.1:0.00263537,MusDMC1_LIM15NP_001265155.1:0.00081903):0.00770755):0.01129094,(((PongoDMC1_PNJ49649.1:-0.02198632,(PanDMC1_PNI48898.1:-0.00421819,HomoDMC1_AAH35658.1:0.00421919):0.02620551):0.07731059,HomoDMC1_LIM15_NP_008999.2:-0.05532327):0.06257229,OvisDMC1_LIM15_XP_027821665.1:0.00325668):0.00475857):0.04692483,OlaDMC1_ACH91672.1:0.07134446):0.05517875,(CgiDMC1_LIM15_XP_011456676.1:0.07776000,(ExpalDMC1_LIM15_XP_020905362.1:0.05734518,StyloDMC1_LIM15_XP_022784949.1:0.05746542):0.04513980):0.00738970):0.00887305,(HyDMC1_NP_001274726.1:0.08595750,ClytiaDMC1_TCONS_0045734_TCONS_0045735_TCONS_0045736_unigene004832:0.07375819):0.05710794):0.02548552,HgigDMC1_LAB70471.1:0.16460541):0.35576335):0.18659462,(DmelRecA_BAA07039.1:0.00000050,DmelRad51_BAA04580.1:0.00000050):0.27549344):0.07442258,SchmedRad51_AIW60888.1:0.12356492):0.02569088,(ExaipRad51-1_KXJ22279.1:0.15244681,(StyloRad51-1_PFX27534.1:0.08044666,(HvRad51-1_CDG70342.1:0.06118429,Clytia_XLOC_040993_TCONS_00065403_m.79976:0.06067411):0.05375674):0.00631192):0.01420529):0.03295371,MytRad51_ACR54434.1:0.11557055):0.02651821,DrRad51_NP_998371.2:0.06016105):0.01027118,(XenRad51B_NP_001080559.1:0.01200082,XenRad51-A_NP_001081236.1:0.00602308):0.01450580):0.02024534,(HomoRad51-1_NP_002866.2:0.00000050,HomoRad51_BAA03189.1:0.00000050):0.00068147):0.00301349);
```
