## Supplementary data S5 for "Conserved meiotic mechanisms in the cnidarian *Clytia hemisphaerica* revealed by Spo11 knockout": rad51_aa.aln.ckp

```
--- # IQ-TREE Checkpoint ver >= 1.6
CandidateSet:
 00: -27964.8801136 (0:0.1511883807,((((1:0.0527667880,19:0.0967774748):0.08948569765,20:0.0960556206):0.04610518872,24:0.1855070352):0.04139171945,(((((7:0.0000021291,12:0.0000021291):2.410613085e-06,((((8:0.0000021291,15:0.0000021291):0.003429872512,30:0.0000021291):0.003431817632,16:0.0034333557):0.003445610589,13:0.0000020396):0.006867338626):0.02870536795,(14:0.0071115342,17:0.0143711807):0.01842477039):0.03569040649,18:0.0621369325):0.07078254488,11:0.1008158834):0.03917583168):0.05640892266,(((((2:0.6410494459,64:0.8113497202):0.3607970487,(((61:0.2211799928,62:0.2069895982):0.2604840007,63:0.2820902308):0.4207374782,65:0.8807319387):0.4265515743):0.7654312524,(((((4:0.8478971261,70:1.0653716759):0.6901543652,(((66:0.0988509744,69:0.1478857858):0.0586952892,(67:0.0588089776,68:0.0227014678):0.1481410782):0.5753645445,71:0.7951746942):0.4231094231):1.994654392,(((23:0.6028338510,27:0.8657607054):0.3597624176,(((((35:0.0392633051,41:0.0442510062):0.1308903422,42:0.1456809598):0.2521050273,44:0.2689450194):0.1164286063,43:0.4941844467):0.1352611831,45:0.4648624566):0.4872702229):0.300815883,28:1.1883132158):0.6422424401):0.1225039487,(((5:0.9880314004,(21:0.3539230328,25:0.2813906546):0.2889382364):0.08413244209,((31:0.0017806405,33:0.0280491128):0.09795051563,(32:0.0202925208,37:0.0000024203):0.11680843):0.3195648498):0.882516524,(((72:0.0245108160,74:0.0301297485):0.08527596662,73:0.0581485639):0.5382134006,75:0.8293318604):4.518978589):2.762312085e-06):0.1578310731,((((6:0.2305114491,29:0.6270376171):0.4460088393,(22:0.2462888236,26:0.2859450223):0.1564414368):0.1616848869,((34:0.0916915067,(36:0.1302164758,38:0.0140792342):0.06493128139):0.2980243318,(39:0.2782344582,40:0.4561884814):0.1810625224):0.167142361):0.4871875131,9:1.1407732620):0.5976792888):0.13237844):1.213729442,(((3:0.0728992871,46:0.1314199343):0.07536888107,((((((((47:0.0065513818,53:0.0000021291):2.133303518e-06,54:0.0000021291):2.929623879e-06,50:0.0121014608):2.933109903e-06,49:0.0000021291):0.01551347482,((55:0.0039460261,56:0.0000024014):0.01388810818,60:0.0104657136):0.006138065418):0.05383578137,58:0.0836312786):0.1074435586,52:0.0872876075):0.0591105372,(48:0.0544836898,51:0.0887313334):0.05316051702):0.05125986635):0.06759452361,59:0.1721648014):0.4588788874):0.2765054736,(10:0.0000021291,57:0.0000021291):0.2795999755):0.1379480664);
 01: -27964.9495457 (0:0.1549161484,(((1:0.0592581543,19:0.0925809435):0.08210040559,(20:0.0879778870,24:0.1911795114):0.04075436517):0.05132493012,(((((7:0.0000021290,12:0.0000021290):2.12898867e-06,((((8:0.0000021290,15:0.0000021290):0.00343574446,30:0.0000021290):0.003437695444,16:0.0034393294):0.003451730232,13:0.0000021290):0.006877890489):0.02906695962,(14:0.0071523510,17:0.0143592303):0.01801794034):0.03475479076,18:0.0628809158):0.06946282202,11:0.1063018219):0.04096703361):0.05459310068,(((((2:0.6441647598,64:0.8110207852):0.3611079364,(((61:0.2216813554,62:0.2074286104):0.26088186,63:0.2827906282):0.4197376056,65:0.8846170560):0.4287091567):0.7656127404,((((((4:0.8491060398,70:1.0678501104):0.6921841476,(((66:0.0989486103,69:0.1480185479):0.05873086947,(67:0.0588573795,68:0.0227260763):0.1483005524):0.5764730917,71:0.7970151167):0.4241828733):2.001317624,(((23:0.6026010324,27:0.8696738694):0.3636044272,(((((35:0.0393691467,41:0.0443604144):0.1312095214,42:0.1460637086):0.2528081679,44:0.2697504209):0.1169691678,43:0.4952779173):0.1356287926,45:0.4659236147):0.4868421872):0.3017828088,28:1.1912261853):0.6425166963):0.1228886742,((5:0.9903510670,(21:0.3554049428,25:0.2809817095):0.2893271991):0.0844380696,((31:0.0018284025,33:0.0280278582):0.09792227872,(32:0.0203160849,37:0.0000024202):0.1171122305):0.3208871619):0.8865314464):2.181132566e-06,(((72:0.0245264038,74:0.0301578356):0.08533297864,73:0.0581957764):0.5388637157,75:0.8303837118):4.533524427):0.1599382944,((((6:0.2307895589,29:0.6286910841):0.4465313477,(22:0.2472606552,26:0.2860388349):0.156759747):0.1619763785,((34:0.0917772466,(36:0.1304622223,38:0.0141227655):0.06511500745):0.2984064074,(39:0.2788744931,40:0.4570948978):0.1814137778):0.1675611061):0.4876448518,9:1.1441133972):0.5953555718):0.1356458649):1.223039664,(((3:0.0730338220,46:0.1316873387):0.07537751252,((((((((47:0.0065699836,53:0.0000021290):2.580605886e-06,54:0.0000021290):2.932992615e-06,50:0.0121236065):2.527765276e-06,49:0.0000021290):0.01553842304,((55:0.0039537820,56:0.0000021302):0.01391467888,60:0.0104852106):0.006156833223):0.05390337138,58:0.0838236227):0.1075882924,52:0.0875884520):0.05864116573,(48:0.0545700381,51:0.0889339579):0.05373568212):0.05151526703):0.06616280436,59:0.1745028413):0.4478959096):0.2788092409,(10:0.0000021290,57:0.0000021290):0.2831172804):0.1359563776);
 02: -27964.9499793 (0:0.1548726737,(((1:0.0592420433,19:0.0925658749):0.08208413257,(20:0.0879587589,24:0.1911453117):0.04073656009):0.05131060027,(((((7:0.0000021290,12:0.0000021290):2.12898867e-06,((((8:0.0000021290,15:0.0000021290):0.003434927364,30:0.0000021290):0.003436601564,16:0.0034387881):0.00345090919,13:0.0000028102):0.006877245102):0.0290626372,(14:0.0071518920,17:0.0143567151):0.01801225028):0.03474808193,18:0.0628679913):0.06944813376,11:0.1062813908):0.04095550627):0.05458458287,(((((2:0.6439957055,64:0.8106963327):0.3606724443,(((61:0.2216135068,62:0.2074202629):0.2608700593,63:0.2826257766):0.4196287451,65:0.8842706764):0.4285494218):0.7653132039,(((((4:0.8488363991,70:1.0677540250):0.6912087746,(((66:0.0989423536,69:0.1480289249):0.05853961547,(67:0.0588561552,68:0.0227308270):0.1484502324):0.576457572,71:0.7967852659):0.4243514879):2.000521632,(((23:0.6026878338,27:0.8697374728):0.3632985572,(((((35:0.0393746627,41:0.0443721696):0.131205035,42:0.1461052506):0.2528350714,44:0.2697865998):0.1169420055,43:0.4953717373):0.1355426012,45:0.4660176268):0.4868923379):0.3009839425,28:1.1912277754):0.6429618947):0.1227954681,(((5:0.9903898930,(21:0.3552677892,25:0.2810740978):0.2891843377):0.08412053271,((31:0.0017756737,33:0.0280716274):0.09800010113,(32:0.0203179152,37:0.0000024618):0.1170964512):0.3210940595):0.8862314384,(((72:0.0245287137,74:0.0301610362):0.08537631194,73:0.0581513353):0.5405392526,75:0.8281410291):4.529359246):2.564155296e-06):0.1598462514,((((6:0.2308911999,29:0.6284483092):0.446251243,(22:0.2472803023,26:0.2859993457):0.1567536286):0.1617904266,((34:0.0917643002,(36:0.1304600673,38:0.0141230420):0.06511874094):0.2983979002,(39:0.2788435129,40:0.4570528909):0.1813252512):0.1676186319):0.4876344092,9:1.1436422836):0.5949849761):0.1351869303):1.222571592,(((3:0.0730150813,46:0.1316683808):0.0753595991,((((((((47:0.0065710299,53:0.0000021290):2.625461381e-06,54:0.0000021290):2.068146246e-06,50:0.0121232785):2.096578818e-06,49:0.0000022026):0.0155356391,((55:0.0039528645,56:0.0000024013):0.0139139928,60:0.0104847743):0.006155660453):0.05389774853,58:0.0838060009):0.1075725964,52:0.0875728135):0.05862816207,(48:0.0545575542,51:0.0889259734):0.05372512037):0.05150859533):0.06615371797,59:0.1744593511):0.4477699941):0.2786928994,(10:0.0000021290,57:0.0000021290):0.2830277817):0.1359413212);
 03: -27965.0277908 (0:0.1512145801,((((1:0.0527044967,19:0.0966741616):0.08938168601,20:0.0960218982):0.04600607269,24:0.1853751368):0.04134600991,(((((7:0.0000021291,12:0.0000021291):2.410573963e-06,(((8:0.0000021291,15:0.0000021291):0.003426040481,30:0.0000021291):2.247561942e-06,(13:0.0034417268,16:0.0034293849):0.003429162023):0.006877623559):0.02867552631,(14:0.0071040637,17:0.0143557873):0.01840296076):0.03569395004,18:0.0620454591):0.0707996897,11:0.1007018146):0.03908085747):0.05627240609,(((((2:0.6406415231,64:0.8101815889):0.3600659763,(((61:0.2209498257,62:0.2068252126):0.2602886899,63:0.2816838483):0.4203870993,65:0.8803602893):0.4260586573):0.7648290427,((((((4:0.8470647588,70:1.0651885659):0.6893622307,(((66:0.0987336395,69:0.1476867112):0.05853724178,(67:0.0587377440,68:0.0226683809):0.1480171608):0.575077443,71:0.7948115312):0.4225725384):1.996190368,(((23:0.6017134388,27:0.8657598286):0.3595166591,(((((35:0.0392278985,41:0.0442218402):0.130634172,42:0.1457156960):0.2518358826,44:0.2687117809):0.1162571345,43:0.4940058726):0.1350581147,45:0.4645111366):0.4870820101):0.3002572964,28:1.1880108716):0.6422918648):0.1222665343,((5:0.9875300740,(21:0.3535245643,25:0.2812553729):0.2885421381):0.08432184679,((31:0.0017424715,33:0.0280634925):0.09783504082,(32:0.0202725930,37:0.0000021533):0.1168419451):0.3192095046):0.8820828746):2.758617703e-06,(((72:0.0244948505,74:0.0301102541):0.08526536544,73:0.0580495570):0.5405849431,75:0.8264170359):4.519838776):0.1574776361,((((6:0.2300863517,29:0.6263008791):0.4458535924,(22:0.2459430034,26:0.2856325754):0.1564600435):0.1613706061,((34:0.0915775601,(36:0.1300667490,38:0.0140626147):0.06485860058):0.2976738908,(39:0.2779440856,40:0.4557728738):0.180872458):0.1669294568):0.4873187485,9:1.1394188821):0.5977956216):0.1323537794):1.21193681,(((3:0.0728398519,46:0.1313153133):0.07530556827,((((((((47:0.0065454006,53:0.0000021291):2.133268897e-06,54:0.0000021291):2.929576335e-06,50:0.0120917347):2.933062302e-06,49:0.0000021291):0.01550047962,((55:0.0039428771,56:0.0000024014):0.0138771919,60:0.0104574650):0.006134196026):0.05379335799,58:0.0835640852):0.1073559545,52:0.0872186569):0.05906312806,(48:0.0544497247,51:0.0886493910):0.05311730608):0.05121617218):0.06755551161,59:0.1720117351):0.4580540006):0.2769666507,(10:0.0000021291,57:0.0000021291):0.2791737876):0.1379790547);
 04: -27965.0280085 (0:0.1512045125,((((1:0.0527011884,19:0.0966659222):0.08937501268,20:0.0960150247):0.04600383916,24:0.1853605303):0.04134612101,(((((7:0.0000021291,12:0.0000021291):2.45471053e-06,(((8:0.0000021291,15:0.0000021291):0.003425784031,30:0.0000021291):2.001928465e-06,(13:0.0034415530,16:0.0034290467):0.003428906139):0.006877192313):0.02867317756,(14:0.0071035508,17:0.0143546891):0.01840210667):0.03569124848,18:0.0620414566):0.07079493362,11:0.1006953039):0.03907891936):0.05626814647,(((((2:0.6406724379,64:0.8099533066):0.3600425984,(((61:0.2209622576,62:0.2067689035):0.2602356811,63:0.2817126186):0.4203310881,65:0.8802932333):0.4260005185):0.7645994174,(((((4:0.8471275890,70:1.0648255037):0.6893846998,(((66:0.0987173285,69:0.1476635245):0.05863550846,(67:0.0587251433,68:0.0226680327):0.1479069645):0.5749322278,71:0.7947313404):0.4224692464):1.995905258,(((23:0.6015816022,27:0.8655565820):0.359585124,(((((35:0.0392267314,41:0.0442056136):0.1306260149,42:0.1456733132):0.2517909502,44:0.2686480774):0.1162471309,43:0.4938816394):0.1351374762,45:0.4643448475):0.4869439631):0.300305164,28:1.1877316669):0.642001133):0.1222629441,(((5:0.9872676831,(21:0.3536123295,25:0.2810787903):0.2885186981):0.08430836754,((31:0.0018091980,33:0.0279784291):0.09772829955,(32:0.0202682735,37:0.0000021533):0.1168734662):0.3192393748):0.8819521495,(((72:0.0244946085,74:0.0301089636):0.08524175041,73:0.0580740882):0.53645999,75:0.8311351928):4.52104077):2.195012365e-06):0.1574101369,((((6:0.2299832685,29:0.6262788817):0.4458669872,(22:0.2459905797,26:0.2855200517):0.156466429):0.1614221768,((34:0.0915727780,(36:0.1300544811,38:0.0140593328):0.06485008287):0.2976258584,(39:0.2779175661,40:0.4557072702):0.1808788099):0.1668739127):0.4871684155,9:1.1393387079):0.5977552484):0.1325864217):1.211710381,(((3:0.0728366658,46:0.1313001764):0.0753011484,((((((((47:0.0065449160,53:0.0000021291):2.041303781e-06,54:0.0000021291):2.929576335e-06,50:0.0120906505):2.933062302e-06,49:0.0000021291):0.01549867934,((55:0.0039425275,56:0.0000024014):0.01387598138,60:0.0104565496):0.006134514617):0.05378660542,58:0.0835608554):0.1073461071,52:0.0872121052):0.05905822045,(48:0.0544359514,51:0.0886528008):0.05311547573):0.05121244427):0.0675448259,59:0.1720115396):0.4578775125):0.2770393113,(10:0.0000021291,57:0.0000021291):0.2791594993):0.1379652669);
 05: -27965.0814021 (0:0.1548222051,(((1:0.0591391797,19:0.0924075521):0.08195764197,(20:0.0879096725,24:0.1907796773):0.04069558693):0.05115548695,(((((7:0.0000021290,12:0.0000021290):2.12898867e-06,(((8:0.0000021290,15:0.0000021290):0.003429177979,30:0.0000021290):2.602359659e-06,(13:0.0034450070,16:0.0034327130):0.003432342785):0.00688431993):0.02901441802,(14:0.0071401453,17:0.0143329775):0.01798098786):0.03473249632,18:0.0627423373):0.06944454054,11:0.1060832517):0.04088286481):0.05438461989,(((((2:0.6428718599,64:0.8089896858):0.3596969651,(((61:0.2212391189,62:0.2071197649):0.2604463553,63:0.2820741179):0.4189180326,65:0.8832343650):0.427639718):0.7637478681,((((((4:0.8473503321,70:1.0666508224):0.6902258095,(((66:0.0987489036,69:0.1477262505):0.0585039977,(67:0.0587405099,68:0.0226839934):0.1480909788):0.5755875785,71:0.7958018520):0.4233470219):1.999974074,(((23:0.6009815219,27:0.8689925640):0.3630021026,(((((35:0.0393151713,41:0.0443086603):0.1308839218,42:0.1460125954):0.2523800632,44:0.2693364729):0.116713516,43:0.4947762814):0.1353680274,45:0.4652262131):0.4860389755):0.3007579267,28:1.1895640993):0.641663448):0.122520308,((5:0.9889373553,(21:0.3547426395,25:0.2806679100):0.288584302):0.08416479053,((31:0.0017966436,33:0.0280188247):0.09774661114,(32:0.0202825141,37:0.0000021750):0.1170501419):0.3207674871):0.8849591663):2.229465266e-06,(((72:0.0245057292,74:0.0301320329):0.08529559391,73:0.0580863920):0.5406886499,75:0.8268896034):4.525405366):0.1591976378,((((6:0.2301159313,29:0.6273513021):0.4460383976,(22:0.2467331133,26:0.2855528197):0.1566273696):0.1614914897,((34:0.0916095707,(36:0.1302346462,38:0.0140973393):0.06500270237):0.297829965,(39:0.2784171624,40:0.4562683936):0.1810260172):0.1672259296):0.4873393903,9:1.1412489516):0.5945522398):0.1353762016):1.219406027,(((3:0.0729120278,46:0.1314743084):0.07525110822,((((((((47:0.0065617291,53:0.0000021290):2.818000128e-06,54:0.0000021290):2.068146246e-06,50:0.0121068009):2.096578818e-06,49:0.0000022026):0.01551069507,((55:0.0039475840,56:0.0000024013):0.01389529449,60:0.0104705536):0.006152001122):0.05381803668,58:0.0836978930):0.1074171161,52:0.0874517025):0.05854634308,(48:0.0544831644,51:0.0888043390):0.05365677376):0.05143302886):0.06607143952,59:0.1742004858):0.4464321901):0.2790742547,(10:0.0000021290,57:0.0000021290):0.2824147101):0.1359067098);
 06: -27965.0827018 (0:0.1548295524,(((1:0.0591423360,19:0.0924088988):0.08196242323,(20:0.0879160350,24:0.1907831263):0.04069846943):0.05115887617,(((((7:0.0000021291,12:0.0000021291):2.410573963e-06,(((8:0.0000021291,15:0.0000021291):0.003430110465,30:0.0000021291):2.259307456e-06,(13:0.0034460594,16:0.0034335306):0.003433277129):0.006884635996):0.02901515222,(14:0.0071411923,17:0.0143334036):0.01798239372):0.03473380845,18:0.0627451397):0.06944760243,11:0.1060880577):0.04088596477):0.05438669513,(((((2:0.6429425980,64:0.8088703709):0.3597594192,(((61:0.2212530052,62:0.2071063574):0.2604183077,63:0.2821334753):0.418910116,65:0.8832747440):0.4275805805):0.7636615385,(((((4:0.8473709129,70:1.0664665805):0.6906337061,(((66:0.0987473123,69:0.1477092765):0.05861881438,(67:0.0587377186,68:0.0226803857):0.1479853231):0.5754458438,71:0.7957929715):0.4230764205):2.000072493,(((23:0.6008333554,27:0.8688685125):0.363238667,(((((35:0.0393115894,41:0.0443002110):0.13088565,42:0.1459766625):0.2523491262,44:0.2692871672):0.1167197501,43:0.4946806500):0.1354253696,45:0.4651131389):0.4858250143):0.3011352752,28:1.1892186621):0.6412018422):0.1225495083,(((5:0.9887992463,(21:0.3547540173,25:0.2806149004):0.2885930774):0.0843080113,((31:0.0018165206,33:0.0280008599):0.09769856068,(32:0.0202799474,37:0.0000021533):0.1170790152):0.3206645501):0.8848544275,(((72:0.0245075701,74:0.0301326236):0.08525162995,73:0.0581500671):0.5306034333,75:0.8386564219):4.529835434):2.040842971e-06):0.1591944821,((((6:0.2301219012,29:0.6273081098):0.4460138779,(22:0.2467672755,26:0.2855059528):0.1566551141):0.1615271731,((34:0.0916153362,(36:0.1302320215,38:0.0140965802):0.06499811827):0.2978067525,(39:0.2783843976,40:0.4562644294):0.1810612452):0.1672006136):0.487207131,9:1.1412804990):0.5946024035):0.1355006463):1.219342735,(((3:0.0729140640,46:0.1314706363):0.07525291254,((((((((47:0.0065606410,53:0.0000021291):2.133268897e-06,54:0.0000021291):2.827228091e-06,50:0.0121062875):2.929576335e-06,49:0.0000021291):0.01551012625,((55:0.0039483920,56:0.0000024014):0.01389512394,60:0.0104704327):0.006152645398):0.05381552514,58:0.0837019116):0.1074154345,52:0.0874526715):0.05854773128,(48:0.0544858713,51:0.0888025806):0.05365961108):0.0514319255):0.06606973144,59:0.1742089859):0.4464423757):0.2791115665,(10:0.0000021291,57:0.0000021291):0.2824348673):0.1359036254);
 07: -27965.1983549 (0:0.1507324326,((((1:0.0526235463,19:0.0965580019):0.08921712214,20:0.0958513904):0.04605836162,24:0.1849957204):0.04132649707,(((((7:0.0000021291,12:0.0000021291):2.410573963e-06,((((8:0.0000021291,15:0.0000021291):0.003421091303,30:0.0000021291):0.003423000175,16:0.0034245297):0.00343666366,13:0.0000022771):0.006849949863):0.0286350768,(14:0.0070939337,17:0.0143359698):0.01837673876):0.03560736177,18:0.0619827181):0.07065306542,11:0.1006081654):0.03907287763):0.05623818109,((((((((2:0.6507078803,64:0.7984201412):0.3881029019,(((61:0.2215902291,62:0.2056982835):0.2576096493,63:0.2841239571):0.4228877457,65:0.8804124719):0.3819948134):0.819909644,((5:0.9809587455,(21:0.3514482080,25:0.2826848761):0.2887540879):0.08711486283,((31:0.0020304486,33:0.0277721914):0.09668649748,(32:0.0202886678,37:0.0000024203):0.1175084892):0.3175254548):0.8823584406):0.1245535087,(((4:0.8313087371,70:1.0720786272):0.6866428308,(((66:0.0985590961,69:0.1473740738):0.0565769044,(67:0.0585697488,68:0.0226865112):0.1495156685):0.5839047443,71:0.7846983051):0.417855765):2.061107721,((((6:0.2310889879,29:0.6250621264):0.4466580632,(22:0.2458529866,26:0.2852517224):0.1543339918):0.1543497415,((34:0.0913309148,(36:0.1300722545,38:0.0140616989):0.06491072521):0.2968598826,(39:0.2763876891,40:0.4558652429):0.1812003313):0.175208606):0.4754733643,9:1.1381908736):0.4128598079):0.2378135645):0.007172832777,(((23:0.5986176022,27:0.8756678309):0.3530024421,(((((35:0.0392035147,41:0.0441929531):0.1309748825,42:0.1450739779):0.2507892208,44:0.2682698963):0.1161560592,43:0.4934302558):0.1268126228,45:0.4713167979):0.498095454):0.2491778113,28:1.2150560840):0.8621287289):0.3586615616,(((72:0.0244809515,74:0.0301136878):0.08599613268,73:0.0573960983):0.4964350228,75:0.8681887388):4.306107886):0.9694274888,(((3:0.0727404592,46:0.1314417971):0.07532077948,((((((((47:0.0065455035,53:0.0000021291):2.929576335e-06,54:0.0000021291):2.133268897e-06,50:0.0120896729):2.933062302e-06,49:0.0000021291):0.01549182777,((55:0.0039422862,56:0.0000024014):0.01386957528,60:0.0104517971):0.006133759898):0.05378876445,58:0.0835239735):0.1073265157,52:0.0871547511):0.05914309139,(48:0.0544712840,51:0.0885890690):0.05310012233):0.05122143097):0.06761781645,59:0.1716312959):0.4788354469):0.2554861284,(10:0.0000021291,57:0.0000021291):0.2814040539):0.1351731604);
 08: -27965.253402 (0:0.1503331519,((((1:0.0524005372,19:0.0961800733):0.0888636566,20:0.0955368113):0.04584214666,24:0.1843245905):0.04115876761,(((((7:0.0000021290,12:0.0000021290):2.129054344e-06,(((8:0.0000021290,15:0.0000021290):0.003408060933,30:0.0000021290):2.669573063e-06,(13:0.0034234255,16:0.0034114118):0.003411228222):0.0068418965):0.02852669075,(14:0.0070666996,17:0.0142805748):0.0182992435):0.03551230434,18:0.0617170102):0.07047866834,11:0.1002169405):0.03885629481):0.05594449661,((((((((2:0.6476375901,64:0.7946841058):0.3862961417,(((61:0.2206186400,62:0.2049153390):0.2566038604,63:0.2827117741):0.4213176984,65:0.8768245703):0.3799242091):0.8156601175,((5:0.9769332907,(21:0.3498270419,25:0.2816817520):0.2875268568):0.08733963118,((31:0.0019910609,33:0.0276962773):0.09624093811,(32:0.0201997387,37:0.0000021736):0.117172596):0.3157957496):0.8792937352):0.1243065155,(((4:0.8278896137,70:1.0685672727):0.6856504046,(((66:0.0981364178,69:0.1467135279):0.05666764334,(67:0.0583216923,68:0.0225795280):0.1485551705):0.5814322064,71:0.7821449897):0.4148210317):2.055386067,((((6:0.2299698484,29:0.6222366815):0.4453549468,(22:0.2445407607,26:0.2844421223):0.1539339031):0.1539040742,((34:0.0910119836,(36:0.1295777223,38:0.0140034701):0.06463938477):0.2956622608,(39:0.2753633481,40:0.4540772317):0.1805573845):0.1743819357):0.4730793093,9:1.1339310172):0.4122785192):0.2373867907):0.009154583265,(((23:0.5949036805,27:0.8729487835):0.3516479077,(((((35:0.0390396200,41:0.0440210138):0.130321673,42:0.1445975150):0.2496421502,44:0.2671523207):0.1156546339,43:0.4915404468):0.1262641657,45:0.4691658647):0.4964217777):0.2480758844,28:1.2104380053):0.8575706877):0.3928712768,(((72:0.0244238954,74:0.0300428859):0.08611584641,73:0.0568724778):0.4941829537,75:0.8672381797):4.275884473):0.9063815083,(((3:0.0724010358,46:0.1308726804):0.07500364169,((((((((47:0.0065228925,53:0.0000021290):2.142364868e-06,54:0.0000021290):2.129054344e-06,50:0.0120430493):2.129054344e-06,49:0.0000021290):0.0154209726,((55:0.0039272113,56:0.0000021302):0.01381567856,60:0.0104105922):0.006115507532):0.05351498967,58:0.0832154638):0.1068470864,52:0.0867824060):0.05886739222,(48:0.0542044802,51:0.0882479916):0.05287510535):0.0509257375):0.0670798828,59:0.1710163653):0.4778351754):0.2552834531,(10:0.0000021290,57:0.0000021290):0.2800957746):0.1348790298);
 09: -27965.3621008 (0:0.1532654123,(((1:0.0586776370,19:0.0917026056):0.0813624344,(20:0.0872380799,24:0.1892390113):0.04038262522):0.05100511809,(((((7:0.0000021289,12:0.0000021289):2.128910604e-06,((((8:0.0000021289,15:0.0000021289):0.0034040642,30:0.0000021289):0.003406042411,16:0.0034075600):0.003419916517,13:0.0000021289):0.00681607446):0.02880105417,(14:0.0070851132,17:0.0142274167):0.01784099507):0.03443333401,18:0.0623066982):0.06889198154,11:0.1053397276):0.04047566441):0.05410923166,((((((((2:0.6436197252,64:0.7909590025):0.386246722,(((61:0.2209302151,62:0.2040864903):0.2565140802,63:0.2826869772):0.4237662801,65:0.8716976365):0.3800956567):0.8115120713,(5:0.8965520499,((21:0.3522655134,25:0.2782690988):0.3173167281,((31:0.0025436589,33:0.0271707644):0.09564631955,(32:0.0201388190,37:0.0000024201):0.1167282412):0.3643368804):0.09820819834):0.8227596226):0.1344736893,(((4:0.8276440311,70:1.0676116069):0.6905032627,(((66:0.0980186608,69:0.1465551954):0.05622163649,(67:0.0582225716,68:0.0225741349):0.1487807343):0.5805207165,71:0.7822040939):0.4117157921):2.064318255,((((6:0.2294480266,29:0.6223748768):0.4440205104,(22:0.2448752954,26:0.2839157247):0.1538273019):0.1559233204,((34:0.0910702226,(36:0.1295671706,38:0.0140056571):0.06454609029):0.2961449849,(39:0.2755720245,40:0.4537129401):0.1796141893):0.1721969856):0.4742695796,9:1.1281210566):0.4166557887):0.2232812103):0.01289002903,(((23:0.5920851120,27:0.8705156238):0.3521015208,(((((35:0.0390660609,41:0.0439512814):0.1304396037,42:0.1443053321):0.2493427755,44:0.2672053736):0.1160514306,43:0.4908606221):0.1254812392,45:0.4694869714):0.4974029524):0.2438387629,28:1.2159864086):0.8574312508):0.4034630262,(((72:0.0244097693,74:0.0300214148):0.08609970803,73:0.0567648715):0.4723758285,75:0.8901707365):4.264505917):0.8849834125,(((3:0.0720877594,46:0.1305813838):0.0746835625,((((((((47:0.0064433732,53:0.0000021289):5.208051059e-05,54:0.0000021289):2.128910604e-06,50:0.0120063864):2.128910604e-06,49:0.0000021289):0.01535539485,((55:0.0039155074,56:0.0000021301):0.01377878504,60:0.0103821744):0.006124302826):0.05336189169,58:0.0830138629):0.1065316782,52:0.0866625920):0.0580537846,(48:0.0540722124,51:0.0880230878):0.05336796602):0.05095392907):0.06546102632,59:0.1724330275):0.4634882525):0.2579539886,(10:0.0000021289,57:0.0000021289):0.2822015154):0.1327831739);
 10: -27965.3770427 (0:0.1507304099,((((1:0.0526006162,19:0.0964748371):0.08913124078,20:0.0958563431):0.04592125608,24:0.1849673763):0.0410842067,(((((7:0.0000022156,12:0.0000021290):2.069821208e-06,(((8:0.0000021290,15:0.0000021290):0.003418814781,30:0.0000021290):2.497960091e-06,(13:0.0034343240,16:0.0034221521):0.003421978409):0.006863644314):0.02862710446,(14:0.0070864441,17:0.0143279771):0.01833941425):0.03561964186,18:0.0618944416):0.07070062873,11:0.1004876560):0.03893710686):0.05612810946,((((((((2:0.6469580714,64:0.7990736840):0.3881179687,(((61:0.2222668150,62:0.2054646369):0.2590411645,63:0.2835596914):0.4289002593,65:0.8757043203):0.3820507002):0.8194325504,(5:0.9039061945,((21:0.3538156893,25:0.2812075016):0.3185913019,((31:0.0024447083,33:0.0274860946):0.09622568687,(32:0.0203053751,37:0.0000024618):0.1177720998):0.3666993724):0.09868717635):0.8259441942):0.1316338925,(((4:0.8323155418,70:1.0751119754):0.6907151455,(((66:0.0986427121,69:0.1476288218):0.05583947241,(67:0.0586059587,68:0.0227455210):0.1504223688):0.584795244,71:0.7869918318):0.4161847658):2.074036561,((((6:0.2305691969,29:0.6261897578):0.4470896053,(22:0.2454991185,26:0.2858404478):0.1549744884):0.1563642784,((34:0.0915036216,(36:0.1301983333,38:0.0140674722):0.06486155699):0.2979820411,(39:0.2770662906,40:0.4562075079):0.1803600059):0.1730387213):0.4801075164,9:1.1328901835):0.4233885569):0.2205337159):0.01060370225,(((23:0.5977620488,27:0.8732650541):0.3490644768,(((((35:0.0392078297,41:0.0441508973):0.1309199534,42:0.1449715788):0.2505102463,44:0.2681242903):0.116249307,43:0.4935207338):0.1262932543,45:0.4713008898):0.5014212455):0.2443625188,28:1.2250845969):0.8637846377):0.3515713516,(((72:0.0245002494,74:0.0301366831):0.08624552302,73:0.0572086373):0.5108174554,75:0.8536319320):4.309448388):0.9703401955,(((3:0.0727348920,46:0.1317282990):0.07545965181,((((((((47:0.0065491593,53:0.0000021290):2.067862109e-06,54:0.0000021290):2.068146246e-06,50:0.0121091575):2.096578818e-06,49:0.0000022026):0.01552421281,((55:0.0039482919,56:0.0000026196):0.01389548791,60:0.0104710810):0.006134337128):0.05379446185,58:0.0836873887):0.1075261423,52:0.0872427690):0.05910828444,(48:0.0544343632,51:0.0887928175):0.05322937983):0.05122842238):0.06697803361,59:0.1722815724):0.4799114724):0.2555564186,(10:0.0000021290,57:0.0000021290):0.2805313332):0.1356669757);
 11: -27965.4445918 (0:0.1531547177,(((1:0.0585459467,19:0.0914992560):0.08120643298,(20:0.0871578079,24:0.1887739288):0.04032539539):0.0508292616,(((((7:0.0000021287,12:0.0000021287):2.128684916e-06,(((8:0.0000021287,15:0.0000021287):0.003396752975,30:0.0000021287):2.128684916e-06,(13:0.0034126074,16:0.0034000359):0.003399947839):0.006820121314):0.02873874263,(14:0.0070701450,17:0.0141970048):0.01780320445):0.03440287709,18:0.0621543107):0.06886095958,11:0.1050942865):0.04039075426):0.05387749519,((((((((2:0.6422471181,64:0.7882772647):0.385351906,(((61:0.2204305786,62:0.2035895626):0.2557919325,63:0.2821266652):0.4225129095,65:0.8701828079):0.3785965101):0.8094711188,(5:0.8946805712,((21:0.3515083531,25:0.2776895019):0.3166175513,((31:0.0025667427,33:0.0270958129):0.09535900915,(32:0.0200875003,37:0.0000024198):0.1166122361):0.3637222997):0.09807803035):0.8207770588):0.1343887338,(((4:0.8256231870,70:1.0657518408):0.6893441848,(((66:0.0977752977,69:0.1461450180):0.05631448387,(67:0.0580735712,68:0.0225092504):0.1481933112):0.5790971672,71:0.7808018834):0.4103809476):2.060841236,((((6:0.2286754564,29:0.6207145582):0.4433879708,(22:0.2443532493,26:0.2831849523):0.1536929757):0.1555701094,((34:0.0908920550,(36:0.1292745380,38:0.0139711867):0.06438724345):0.2953846364,(39:0.2749722879,40:0.4526818017):0.1793047139):0.171712277):0.4730733321,9:1.1252937056):0.4136945867):0.2260385385):0.01225201143,(((23:0.5900694465,27:0.8692177709):0.352222467,(((((35:0.0389942326,41:0.0438666620):0.1300482657,42:0.1441737335):0.248758818,44:0.2666566627):0.1157686705,43:0.4900397784):0.1252549365,45:0.4684862779):0.4961247372):0.242836089,28:1.2143053474):0.8561684179):0.4012775032,(((72:0.0243753910,74:0.0299771020):0.08581359275,73:0.0568811697):0.4668601714,75:0.8945753604):4.260062216):0.8835819361,(((3:0.0719194000,46:0.1302450927):0.07449618226,((((((((47:0.0064091079,53:0.0000021287):7.045683657e-05,54:0.0000021287):2.128684916e-06,50:0.0119765662):2.128684916e-06,49:0.0000021287):0.01531083807,((55:0.0039059719,56:0.0000021299):0.01374467898,60:0.0103564297):0.006116927463):0.05325276155,58:0.0828085759):0.1062689173,52:0.0864574071):0.05792562186,(48:0.0539733558,51:0.0877939899):0.05325932566):0.05084100145):0.06548290735,59:0.1718990821):0.4612460678):0.2586129448,(10:0.0000021287,57:0.0000021287):0.2814879014):0.1326748947);
 12: -27965.4648647 (0:0.1513646334,((((1:0.0527594263,19:0.0967637158):0.08946446359,20:0.0960347504):0.04614067978,24:0.1854584367):0.04140310631,(((((7:0.0000021290,12:0.0000021290):2.12898867e-06,((((8:0.0000021290,15:0.0000021290):0.003429491035,30:0.0000023715):2.592798733e-06,16:0.0068667572):0.003440658885,13:0.0034298424):0.003437170351):0.02870341692,(14:0.0071104564,17:0.0143701030):0.01842072175):0.03569409018,18:0.0621186153):0.07078711282,11:0.1008158910):0.03914594765):0.05618950364,((((((2:0.6454140737,64:0.8073969604):0.3624832984,(((61:0.2214573247,62:0.2066549761):0.2598513135,63:0.2826246094):0.4192176341,65:0.8827435348):0.4239332966):0.8223758794,(((((4:0.8479797528,70:1.0654824774):0.6901133412,(((66:0.0988162521,69:0.1478652987):0.05819287985,(67:0.0588041784,68:0.0226878139):0.1485574933):0.5752674658,71:0.7948740197):0.4210310904):1.993812467,(((23:0.5982116297,27:0.8689904223):0.3638508607,(((((35:0.0392186918,41:0.0442634836):0.130832052,42:0.1456684594):0.2519172774,44:0.2689271028):0.1165342929,43:0.4936566194):0.135047702,45:0.4645237687):0.4850287265):0.2918260481,28:1.1968907850):0.6499104079):0.1256399932,((5:0.9873288577,(21:0.3523550843,25:0.2826289240):0.2888146189):0.08630276565,((31:0.0016003684,33:0.0282088750):0.09850269297,(32:0.0202959422,37:0.0000024202):0.1162575373):0.3170180408):0.8873124227):0.149944934,((((6:0.2304181517,29:0.6274096984):0.4460897769,(22:0.2455709731,26:0.2865734201):0.1562174421):0.1609675307,((34:0.0917361124,(36:0.1302346279,38:0.0140772616):0.06486225624):0.2981088342,(39:0.2780674193,40:0.4561402475):0.1809233442):0.1679572479):0.4897573781,9:1.1364914863):0.606951385):0.05531301602):0.3977761025,(((72:0.0245082092,74:0.0301257697):0.08677716492,73:0.0566573585):0.5010671462,75:0.8661158626):4.321253783):0.8653338404,(((3:0.0728106140,46:0.1314953607):0.07552142377,((((((((47:0.0065476837,53:0.0000021290):2.506065366e-06,54:0.0000021290):2.80884669e-06,50:0.0120938978):2.767247636e-06,49:0.0000021290):0.01551185715,((55:0.0039436058,56:0.0000026846):0.01388190497,60:0.0104615679):0.006130311754):0.05382247026,58:0.0835977200):0.1074179439,52:0.0872649126):0.05917409886,(48:0.0544683427,51:0.0887058863):0.0531203793):0.05108700348):0.06795257117,59:0.1716505613):0.4760216379):0.2611601996,(10:0.0000021290,57:0.0000021290):0.279946709):0.1375623325);
 13: -27965.5103003 (0:0.1551598413,(((1:0.0594027210,19:0.0928234667):0.0822941713,(20:0.0882434474,24:0.1915886186):0.04080797443):0.0515495306,(((((7:0.0000021290,12:0.0000021290):2.12898867e-06,((((8:0.0000021290,15:0.0000021290):0.003443054564,30:0.0000021290):0.0034450872,16:0.0034464909):0.003458939968,13:0.0000021290):0.006894112643):0.02914060831,(14:0.0071701972,17:0.0143938457):0.01805169232):0.03484833468,18:0.0630031669):0.069667048,11:0.1065482919):0.04096651101):0.05468574385,((((((((2:0.6580490873,64:0.8027935310):0.3902807384,(((61:0.2234257426,62:0.2073700552):0.2599030211,63:0.2860876514):0.4257850913,65:0.8881805890):0.3849560286):0.8262057807,((5:0.9897782927,(21:0.3546738628,25:0.2843524850):0.291237435):0.08843362861,((31:0.0020686114,33:0.0279647197):0.09720670721,(32:0.0204519449,37:0.0000028021):0.1185878702):0.3197837249):0.893879858):0.1257504286,(((4:0.8380918727,70:1.0790031397):0.6933170486,(((66:0.0993439945,69:0.1483888807):0.05724594253,(67:0.0589779806,68:0.0228710545):0.1503003977):0.5881177209,71:0.7906524611):0.4194491466):2.083278405,((((6:0.2326216472,29:0.6303540442):0.4492221948,(22:0.2475060879,26:0.2875076678):0.1556226441):0.1548263774,((34:0.0918059592,(36:0.1309963281,38:0.0141870761):0.06545564408):0.2991101798,(39:0.2784055379,40:0.4592208837):0.1818917153):0.1766691595):0.4773978199,9:1.1489838035):0.4171051446):0.2342949576):0.005629656837,(((23:0.6023716693,27:0.8863175173):0.3579815675,(((((35:0.0395515092,41:0.0446007115):0.1321714998,42:0.1463232830):0.2532360354,44:0.2707034726):0.1173549229,43:0.4978716691):0.1278242858,45:0.4753716723):0.5009945822):0.2516878253,28:1.2271010500):0.8711212951):0.4089149472,(((72:0.0246344482,74:0.0302999055):0.0869291599,73:0.0573441689):0.3870729911,75:1.0076873571):4.409396185):0.9187024276,(((3:0.0733440951,46:0.1326284334):0.07584746444,((((((((47:0.0066041247,53:0.0000021290):2.117169532e-06,54:0.0000021290):2.932992615e-06,50:0.0121887572):2.527765276e-06,49:0.0000021290):0.0156456675,((55:0.0039745888,56:0.0000021302):0.01398684257,60:0.0105414234):0.006167540061):0.05425446319,58:0.0842204585):0.1082031618,52:0.0880553371):0.05908033799,(48:0.0549095353,51:0.0893728943):0.05398680092):0.05180425437):0.06667553272,59:0.1750889717):0.4701787612):0.2605868609,(10:0.0000021290,57:0.0000021290):0.2861817091):0.1339939043);
 14: -27965.5623815 (0:0.1514763114,((((1:0.0527906881,19:0.0968550864):0.08953022459,20:0.0961890855):0.04610325315,24:0.1856803199):0.04137913579,(((((7:0.0000021290,12:0.0000021290):2.312871473e-06,(((8:0.0000026127,15:0.0000026479):0.003431700884,30:0.0000020266):2.67240026e-06,(13:0.0034472481,16:0.0034351820):0.003434827004):0.006888808393):0.02872511374,(14:0.0071159255,17:0.0143800063):0.01843090995):0.03574903873,18:0.0621513270):0.07091039969,11:0.1008781628):0.03913544966):0.05636598229,(((((2:0.6427600504,64:0.8116420570):0.3582037471,(((61:0.2213939041,62:0.2072947403):0.2614686029,63:0.2815069570):0.4240900963,65:0.8801511544):0.4285069574):0.7601229548,((((((4:0.8434389649,70:1.0724300128):0.7099559182,(((66:0.0989791611,69:0.1479959567):0.0600304734,(67:0.0588524990,68:0.0227363084):0.1468507945):0.5795182076,71:0.7915578177):0.4040838509):1.948823096,(((72:0.0245466191,74:0.0301669474):0.08543888864,73:0.0581692447):0.527564324,75:0.8453725303):4.377737719):0.1104851747,((5:0.9901900427,(21:0.3543823953,25:0.2826114174):0.28937475):0.08193210608,((31:0.0016990269,33:0.0282139436):0.0984125723,(32:0.0203498938,37:0.0000024202):0.1169777966):0.3230371926):0.8260642855):0.08954671357,(((23:0.6054102842,27:0.8692983400):0.3560276083,(((((35:0.0393515709,41:0.0444024069):0.1310785032,42:0.1462500015):0.2528532258,44:0.2695599038):0.1170822948,43:0.4957548555):0.1338481356,45:0.4675368264):0.493517615):0.2829245738,28:1.1900567569):0.7810772602):0.140490439,((((6:0.2304272388,29:0.6277908577):0.4472918224,(22:0.2463779109,26:0.2864135774):0.1564260539):0.1617927467,((34:0.0916924542,(36:0.1303399648,38:0.0140962923):0.06505409699):0.2983712361,(39:0.2785218651,40:0.4569243296):0.1810763542):0.1674400708):0.4872928582,9:1.1432305240):0.5949762558):0.14015837):1.210192424,(((3:0.0729610256,46:0.1315707591):0.0754414376,((((((((47:0.0065563116,53:0.0000021290):2.256114459e-06,54:0.0000021290):2.580605886e-06,50:0.0121139829):2.527765276e-06,49:0.0000021290):0.01553782533,((55:0.0039499856,56:0.0000021302):0.01390206597,60:0.0104761322):0.00613209838):0.05391257807,58:0.0836770328):0.1075558799,52:0.0873761517):0.05916184405,(48:0.0545178390,51:0.0888301245):0.05316495749):0.0513225805):0.06767711279,59:0.1722834900):0.4535937999):0.2847048311,(10:0.0000021290,57:0.0000021290):0.2798717825):0.1381405224);
 15: -27965.6275065 (0:0.1562070951,(((1:0.0596531387,19:0.0932234261):0.082606789,(20:0.0886447439,24:0.1924162346):0.04098057068):0.05162513172,(((((7:0.0000021290,12:0.0000021290):2.903321662e-06,(((8:0.0000021290,15:0.0000021290):0.003457142577,30:0.0000021290):2.678936967e-06,(13:0.0034729950,16:0.0034606720):0.003460315959):0.006940166953):0.02926171028,(14:0.0071990348,17:0.0144538119):0.01812230199):0.03503154668,18:0.0632235669):0.07004648607,11:0.1068954833):0.04112003317):0.05465239444,((((((2:0.6558775692,64:0.8136785419):0.3651223956,(((61:0.2235948065,62:0.2090675365):0.2634790943,63:0.2841354599):0.422096768,65:0.8939003146):0.427558556):0.8479539564,(((((4:0.8568430185,70:1.0809079703):0.6964717653,(((66:0.1001355991,69:0.1495563462):0.05909666724,(67:0.0594794594,68:0.0230037938):0.1499243277):0.5839823515,71:0.8039863041):0.428255052):2.024724241,(((23:0.6061815083,27:0.8851025136):0.3689861083,(((((35:0.0397860378,41:0.0449391881):0.1322973011,42:0.1482693796):0.255684414,44:0.2730512141):0.1177808565,43:0.5017375157):0.1351554389,45:0.4724747473):0.4925073257):0.2840119301,28:1.2190092252):0.6662917236):0.1271974474,((5:1.0011642927,(21:0.3573442969,25:0.2853610340):0.2922253306):0.08509887099,((31:0.0017652602,33:0.0284076272):0.09925501305,(32:0.0205555808,37:0.0000024202):0.1179393233):0.3235575051):0.9021029116):0.1528284233,((((6:0.2325129550,29:0.6362397763):0.4514182835,(22:0.2485876915,26:0.2896039831):0.1582424981):0.1611491807,((34:0.0925752452,(36:0.1316971319,38:0.0142683851):0.06571553058):0.3015736707,(39:0.2816961002,40:0.4614148229):0.1825697507):0.1706849124):0.4978236847,9:1.1495288434):0.6063899357):0.03320237955):0.3511924554,(((72:0.0246360114,74:0.0303039918):0.08717086524,73:0.0570632893):0.5174716546,75:0.8575336817):4.375655922):0.9398569285,(((3:0.0735483696,46:0.1327344994):0.07598983497,((((((((47:0.0066109630,53:0.0000021290):2.406557935e-06,54:0.0000021290):2.929506731e-06,50:0.0122042923):2.636508722e-06,49:0.0000021290):0.01567409888,((55:0.0039789567,56:0.0000026434):0.01401036663,60:0.0105583973):0.006160088704):0.05434438779,58:0.0842900930):0.108391738,52:0.0881813142):0.05909608789,(48:0.0548938376,51:0.0895857976):0.05398234083):0.05178202083):0.06681407219,59:0.1754279983):0.4722478411):0.2629959305,(10:0.0000021290,57:0.0000021290):0.2854090295):0.1365979474);
 16: -27965.7071584 (0:0.1560352545,(((1:0.0596510572,19:0.0931456803):0.08259941934,(20:0.0885416680,24:0.1923454562):0.04099632672):0.05172296014,(((((7:0.0000021290,12:0.0000021290):2.12898867e-06,((((8:0.0000024334,15:0.0000026843):0.003455918669,30:0.0000027106):0.003457658095,16:0.0034597220):0.003471966893,13:0.0000026831):0.006919355946):0.02924571215,(14:0.0071969946,17:0.0144476980):0.01813130901):0.03497952931,18:0.0632402587):0.06991189608,11:0.1069214708):0.04115560347):0.05470561687,((((((2:0.6552284856,64:0.8102559364):0.3671573937,(((61:0.2235795599,62:0.2084075749):0.2624013845,63:0.2848190429):0.4221722595,65:0.8909783561):0.424946073):0.8389142586,(((((4:0.8555312506,70:1.0748987716):0.6989083037,(((66:0.0997309897,69:0.1491635312):0.05870015389,(67:0.0592923622,68:0.0229191446):0.1498695412):0.5802581878,71:0.8024338322):0.4232938815):2.020092688,(((23:0.6034631068,27:0.8799033689):0.369308187,(((((35:0.0396481507,41:0.0446964069):0.1321592641,42:0.1471795587):0.2545881462,44:0.2717129747):0.1180310329,43:0.4987880557):0.1358412326,45:0.4693027249):0.4901041489):0.2849847356,28:1.2128711069):0.659566968):0.127039937,((5:0.9976114149,(21:0.3563339929,25:0.2839054799):0.2894234337):0.08905127921,((31:0.0016602491,33:0.0283966604):0.09915924948,(32:0.0204627832,37:0.0000022447):0.117212246):0.3237983217):0.8949977267):0.1551663162,((((6:0.2321332603,29:0.6338000028):0.4500022628,(22:0.2480323083,26:0.2888496805):0.1577419153):0.1622196821,((34:0.0924576142,(36:0.1313679446,38:0.0142229584):0.06548121897):0.3007580873,(39:0.2805527168,40:0.4601857348):0.1822640212):0.1696293776):0.4930440024,9:1.1479987917):0.6095640539):0.04383281959):0.4169590955,(((72:0.0246676053,74:0.0302921620):0.08841362892,73:0.0555769132):0.3582561129,75:1.0464543965):4.478922193):0.8709710969,(((3:0.0733956507,46:0.1326252336):0.07600495694,((((((((47:0.0066022619,53:0.0000021290):2.932992615e-06,54:0.0000021290):2.580605886e-06,50:0.0121884939):2.527765276e-06,49:0.0000023608):0.0156465447,((55:0.0039738160,56:0.0000025618):0.01399349757,60:0.0105458190):0.006170992933):0.05424688421,58:0.0842729287):0.1082516725,52:0.0881160227):0.05906273055,(48:0.0549042034,51:0.0894429118):0.0540091685):0.05168976439):0.06681301643,59:0.1752895837):0.4686512547):0.2655326097,(10:0.0000021290,57:0.0000021290):0.2856076383):0.136209344);
 17: -27965.7581011 (0:0.1547226635,(((1:0.0592408164,19:0.0925247839):0.08204857576,(20:0.0879390131,24:0.1910248544):0.04071521453):0.05141076514,(((((7:0.0000021290,12:0.0000021290):2.12898867e-06,((((8:0.0000021290,15:0.0000021290):0.003433770085,30:0.0000021290):0.003435711338,16:0.0034373825):0.003449815296,13:0.0000021290):0.006875253056):0.02905419046,(14:0.0071462327,17:0.0143530193):0.01799844352):0.03473366415,18:0.0628354108):0.06944240918,11:0.1062100858):0.04082797265):0.05454027663,((((((((2:0.6509441207,64:0.8002924017):0.3869254274,(((61:0.2237128930,62:0.2064754113):0.2598802536,63:0.2860921856):0.4271658832,65:0.8822049706):0.3938619419):0.825009869,(5:0.9026734845,((21:0.3564517710,25:0.2814236806):0.3199619214,((31:0.0024445347,33:0.0275958687):0.0968643686,(32:0.0203674499,37:0.0000024202):0.1179983444):0.3692399669):0.1037237859):0.8292723411):0.1373899387,((((6:0.2313985302,29:0.6307621553):0.4484864573,(22:0.2474002060,26:0.2868513080):0.1552443187):0.1627637351,((34:0.0919085676,(36:0.1308184978,38:0.0141405211):0.06523804275):0.2994077496,(39:0.2790920183,40:0.4581525844):0.1812727305):0.1681348126):0.4852593082,9:1.1468620635):0.6053276806):0.02736168431,(((4:0.8495096962,70:1.0722579913):0.7156654105,(((66:0.0993104720,69:0.1485714980):0.05688614363,(67:0.0590074145,68:0.0228714947):0.1508342579):0.5776075523,71:0.8017858466):0.4059973385):2.044013296,(((23:0.6041187698,27:0.8762648791):0.3629874179,(((((35:0.0395732974,41:0.0444482219):0.1319285975,42:0.1461886572):0.2530868982,44:0.2705455086):0.1174316973,43:0.4970393558):0.127483992,45:0.4748271333):0.4916540428):0.2574898552,28:1.2454874962):0.7064523729):0.159717627):0.2733987497,(((72:0.0245515098,74:0.0301986978):0.08617801159,73:0.0575914906):0.5178113148,75:0.8509342244):4.356780443):1.021707078,(((3:0.0728401346,46:0.1318179887):0.07538339368,((((((((47:0.0065564766,53:0.0000021290):2.580605886e-06,54:0.0000021290):2.932992615e-06,50:0.0121170016):2.527765276e-06,49:0.0000021290):0.01553333095,((55:0.0039509270,56:0.0000021302):0.01390649518,60:0.0104791260):0.006142580382):0.05390803287,58:0.0837045880):0.1075868999,52:0.0874731900):0.05861111758,(48:0.0545368196,51:0.0888649943):0.05372846544):0.05150008088):0.06560113692,59:0.1745778477):0.4696720016):0.2578579339,(10:0.0000021290,57:0.0000021290):0.2847770172):0.133857775);
 18: -27965.9016892 (0:0.1528086769,((((1:0.0532970667,19:0.0978534160):0.09033388182,20:0.0971255073):0.04656907892,24:0.1874412498):0.04164481603,(((((7:0.0000021291,12:0.0000021291):2.45471053e-06,((((8:0.0000021760,15:0.0000028942):0.003463459641,30:0.0000023087):0.003465258061,16:0.0034670164):0.003479117967,13:0.0000026800):0.006934614473):0.02900613211,(14:0.0071865997,17:0.0145167239):0.01860240069):0.03606529115,18:0.0627402252):0.07154424186,11:0.1018347021):0.03955097926):0.05684792026,((((((2:0.6548215357,64:0.8225867267):0.3669311174,(((61:0.2248978433,62:0.2085923202):0.2638357514,63:0.2853590594):0.4254137154,65:0.8943961166):0.4283327937):0.8412213959,((((4:0.8467229394,70:1.0885724436):0.6956654248,(((66:0.1002517189,69:0.1500390324):0.05832294588,(67:0.0595632444,68:0.0231118519):0.151349881):0.5965494133,71:0.7943538609):0.4243365441):2.103334302,((((6:0.2352105489,29:0.6362321659):0.4529152686,(22:0.2490927284,26:0.2908147302):0.1578072159):0.1559444579,((34:0.0927824771,(36:0.1320511240,38:0.0142985654):0.06588610808):0.3022928986,(39:0.2815242135,40:0.4629863158):0.1830607583):0.177430175):0.4922978401,9:1.1504780828):0.4265460858):0.2264858319,(((5:1.0056701130,(21:0.3605350065,25:0.2846988698):0.292737768):0.09371158506,((31:0.0019267686,33:0.0283817905):0.09857295269,(32:0.0206716066,37:0.0000021533):0.1196528286):0.3151001845):0.8959457412,(((23:0.6090651810,27:0.8893370193):0.3690722422,(((((35:0.0398141378,41:0.0450742060):0.133273738,42:0.1480654688):0.2560663879,44:0.2734099707):0.1187019575,43:0.5020645867):0.1344902412,45:0.4750978459):0.4969017319):0.2662510784,28:1.2224462876):0.7922046795):0.1439517445):0.0443626566):0.3301637116,(((72:0.0246607411,74:0.0303555409):0.08710244745,73:0.0573984345):0.5132402917,75:0.8630933689):4.363099668):0.9511503889,(((3:0.0737497859,46:0.1330013837):0.07610061149,((((((((47:0.0065663435,53:0.0000021291):5.596964834e-05,54:0.0000021291):2.929576335e-06,50:0.0122307870):2.933062302e-06,49:0.0000021291):0.0157160708,((55:0.0039868889,56:0.0000026947):0.01403388483,60:0.0105765484):0.006144645805):0.05448954072,58:0.0843147650):0.1086084498,52:0.0881836368):0.0596816698,(48:0.0549474497,51:0.0897175574):0.05350423254):0.0515558027):0.06777109294,59:0.1760408962):0.4844536309):0.2615824326,(10:0.0000021291,57:0.0000021291):0.2834788987):0.1386506456);
 19: -27965.9719302 (0:0.1532177917,((((1:0.0534500026,19:0.0979402201):0.09051661506,20:0.0973172191):0.04657164439,24:0.1878136886):0.0417510934,(((((7:0.0000021291,12:0.0000021291):2.410573963e-06,(((8:0.0000021291,15:0.0000021291):0.003469092768,30:0.0000021291):2.247561942e-06,(13:0.0034848782,16:0.0034724266):0.003472244913):0.006963814915):0.02904583604,(14:0.0071937289,17:0.0145422220):0.01866230664):0.03615221782,18:0.0628087503):0.07165433498,11:0.1019521571):0.03955627275):0.05684895894,((((((2:0.6578354223,64:0.8178354533):0.3652428993,(((61:0.2244714572,62:0.2095229820):0.264109177,63:0.2857841060):0.4262365597,65:0.8951468749):0.4277632544):0.8427950275,(((((4:0.8605548008,70:1.0819278527):0.6989960343,(((66:0.1003605094,69:0.1503546767):0.05810370904,(67:0.0597029441,68:0.0231088720):0.1518425263):0.5842394701,71:0.8075829840):0.4260190776):2.032652776,(((23:0.6092726970,27:0.8849995404):0.3670784455,(((((35:0.0398837342,41:0.0450117626):0.132801127,42:0.1483611660):0.2562889703,44:0.2733444254):0.1178816543,43:0.5027322494):0.1362113041,45:0.4733444944):0.4908582483):0.300882957,28:1.2151099432):0.6587386558):0.1276289095,((5:1.0046483882,(21:0.3570003915,25:0.2876190280):0.2931466225):0.08746316814,((31:0.0015000953,33:0.0287720608):0.1000556357,(32:0.0206355123,37:0.0000021770):0.118164347):0.3218505701):0.901814975):0.1566853262,((((6:0.2334890574,29:0.6376319746):0.4525079269,(22:0.2487022826,26:0.2909517724):0.159110105):0.1625106241,((34:0.0928600319,(36:0.1320365694,38:0.0142929184):0.065825928):0.3028423629,(39:0.2819817663,40:0.4629172582):0.1827335886):0.1706314749):0.4978896723,9:1.1530545145):0.6179006285):0.04350305446):0.3482805267,(((72:0.0247303797,74:0.0304095099):0.08676367824,73:0.0583890479):0.3450908106,75:1.0681654546):4.541697962):0.9279713221,(((3:0.0738350614,46:0.1332140184):0.07642932192,((((((((47:0.0066219090,53:0.0000021291):2.011098946e-06,54:0.0000021291):2.929576335e-06,50:0.0122425625):2.933062302e-06,49:0.0000021291):0.01574817193,((55:0.0039913121,56:0.0000024014):0.01405555538,60:0.0105933291):0.006158860479):0.05457870557,58:0.0845339987):0.1088363158,52:0.0883834891):0.05990141244,(48:0.0551119909,51:0.0898557453):0.053649877):0.05176811742):0.06873091592,59:0.1741902157):0.4794901756):0.2674532333,(10:0.0000021291,57:0.0000021291):0.2834467746):0.1392144666);
PhyloTree:
 newick: (0:0.1511883807,((((1:0.0527667880,19:0.0967774748)99:0.08948569765,20:0.0960556206)41:0.04610518872,24:0.1855070352)88:0.04139171945,(((((7:0.0000021291,12:0.0000021291)93:2.410613085e-06,((((8:0.0000021291,15:0.0000021291)100:0.003429872512,30:0.0000021291)99:0.003431817632,16:0.0034333557)55:0.003445610589,13:0.0000020396)98:0.006867338626)98:0.02870536795,(14:0.0071115342,17:0.0143711807)100:0.01842477039)99:0.03569040649,18:0.0621369325)100:0.07078254488,11:0.1008158834)97:0.03917583168)89:0.05640892266,(((((2:0.6410494459,64:0.8113497202)99:0.3607970487,(((61:0.2211799928,62:0.2069895982)100:0.2604840007,63:0.2820902308)100:0.4207374782,65:0.8807319387)99:0.4265515743)100:0.7654312524,(((((4:0.8478971261,70:1.0653716759)100:0.6901543652,(((66:0.0988509744,69:0.1478857858)97:0.0586952892,(67:0.0588089776,68:0.0227014678)100:0.1481410782)100:0.5753645445,71:0.7951746942)98:0.4231094231)100:1.994654392,(((23:0.6028338510,27:0.8657607054)99:0.3597624176,(((((35:0.0392633051,41:0.0442510062)100:0.1308903422,42:0.1456809598)100:0.2521050273,44:0.2689450194)99:0.1164286063,43:0.4941844467)98:0.1352611831,45:0.4648624566)100:0.4872702229)97:0.300815883,28:1.1883132158)100:0.6422424401)54:0.1225039487,(((5:0.9880314004,(21:0.3539230328,25:0.2813906546)100:0.2889382364)60:0.08413244209,((31:0.0017806405,33:0.0280491128)100:0.09795051563,(32:0.0202925208,37:0.0000024203)100:0.11680843)100:0.3195648498)100:0.882516524,(((72:0.0245108160,74:0.0301297485)97:0.08527596662,73:0.0581485639)96:0.5382134006,75:0.8293318604)100:4.518978589)16:2.762312085e-06)49:0.1578310731,((((6:0.2305114491,29:0.6270376171)100:0.4460088393,(22:0.2462888236,26:0.2859450223)100:0.1564414368)98:0.1616848869,((34:0.0916915067,(36:0.1302164758,38:0.0140792342)100:0.06493128139)100:0.2980243318,(39:0.2782344582,40:0.4561884814)98:0.1810625224)97:0.167142361)100:0.4871875131,9:1.1407732620)98:0.5976792888)52:0.13237844)98:1.213729442,(((3:0.0728992871,46:0.1314199343)100:0.07536888107,((((((((47:0.0065513818,53:0.0000021291)82:2.133303518e-06,54:0.0000021291)80:2.929623879e-06,50:0.0121014608)92:2.933109903e-06,49:0.0000021291)99:0.01551347482,((55:0.0039460261,56:0.0000024014)100:0.01388810818,60:0.0104657136)96:0.006138065418)96:0.05383578137,58:0.0836312786)100:0.1074435586,52:0.0872876075)84:0.0591105372,(48:0.0544836898,51:0.0887313334)97:0.05316051702)82:0.05125986635)90:0.06759452361,59:0.1721648014)100:0.4588788874)99:0.2765054736,(10:0.0000021291,57:0.0000021291)100:0.2795999755)91:0.1379480664);
RateGammaInvar:
 gamma_shape: 1.852013638
 p_invar: 0.000813029817
StopRule:
 curIteration: 146
 start_real_time: 1651677495
 time_vec: 45, 23, 21, 14, 1
UFBoot:
 000: 1 -28106.77344 -27972.30322 (0,(((1,19),(20,24)),(((((7,12),((((8,15),30),16),13)),(14,17)),18),11)),(((((((2,64),(((61,62),63),65)),((5,(21,25)),((31,33),(32,37)))),((((4,70),(((66,69),(67,68)),71)),((((6,29),(22,26)),((34,(36,38)),(39,40))),9)),(((23,27),(((((35,41),42),44),43),45)),28))),(((72,74),73),75)),(((((3,46),59),(48,51)),((((((47,53),54),50),49),((55,56),60)),58)),52)),(10,57)));
 001: 13 -28421.80664 -27965.8867 (0,(((1,19),(20,24)),(((((7,12),((((8,15),30),16),13)),(14,17)),18),11)),(((((2,64),(((61,62),63),65)),(((((4,70),(((66,69),(67,68)),71)),(((5,(21,25)),((31,33),(32,37))),(((72,74),73),75))),(((23,27),(((((35,41),42),44),43),45)),28)),((((6,29),(22,26)),((34,(36,38)),(39,40))),9))),(((3,46),((((((((47,53),54),50),49),((55,56),60)),58),52),(48,51))),59)),(10,57)));
 002: 5 -28411.90234 -27970.06562 (0,(((1,19),(20,24)),(((((7,12),((((8,15),30),16),13)),(14,17)),18),11)),((((((((2,64),(((61,62),63),65)),(5,((21,25),((31,33),(32,37))))),(((23,27),(((((35,41),42),44),43),45)),28)),(((72,74),73),75)),(((4,70),(((66,69),(67,68)),71)),((((6,29),(22,26)),((34,(36,38)),(39,40))),9))),(((3,46),((((((47,49),((50,53),54)),((55,56),60)),58),52),(48,51))),59)),(10,57)));
 003: 4 -28203.01562 -27966.30766 (0,(((1,19),(20,24)),(((((7,12),((((8,15),30),16),13)),(14,17)),18),11)),((((((2,64),(((61,62),63),65)),((((4,70),(((66,69),(67,68)),71)),((((6,29),(22,26)),((34,(36,38)),(39,40))),9)),(((5,(21,25)),((31,33),(32,37))),(((23,27),(((((35,41),42),44),43),45)),28)))),(((72,74),73),75)),(((3,46),(((((((47,53),(50,54)),49),((55,56),60)),58),52),(48,51))),59)),(10,57)));
 004: 2 -28266.8125 -27974.32276 (0,(((1,19),(20,24)),(((((7,12),(((8,15),30),(13,16))),(14,17)),18),11)),(((((2,64),(((61,62),63),65)),((((((4,70),(((66,69),(67,68)),71)),(5,((21,25),((31,33),(32,37))))),(((23,27),(((((35,41),42),44),43),45)),28)),(((72,74),73),75)),((((6,29),(22,26)),((34,(36,38)),(39,40))),9))),(((3,46),((((((47,54),(50,53)),49),((55,56),60)),58),((48,51),52))),59)),(10,57)));
 005: 1 -28307.17578 -27978.34693 (0,(((((1,19),((((2,64),(((61,62),63),65)),((((((4,70),(((66,69),(67,68)),71)),(((72,74),73),75)),(5,((21,25),((31,33),(32,37))))),(((23,27),(((((35,41),42),44),43),45)),28)),((((6,29),(22,26)),((34,(36,38)),(39,40))),9))),(((3,46),((((((((47,53),54),50),49),((55,56),60)),58),52),(48,51))),59))),20),24),(((((7,12),((((8,15),30),16),13)),(14,17)),18),11)),(10,57));
 006: 2 -28971.19141 -27985.05523 (0,(((((1,19),((((2,64),(((61,62),63),65)),((((((4,70),(((66,69),(67,68)),71)),(((23,27),(((((35,41),42),44),43),45)),28)),((5,(21,25)),((31,33),(32,37)))),(((72,74),73),75)),((((6,29),(22,26)),((34,(36,38)),(39,40))),9))),(((3,46),((((((((47,53),54),50),49),((55,56),60)),58),52),(48,51))),59))),20),(((((7,12),((((8,15),30),16),13)),(14,17)),18),11)),24),(10,57));
 007: 1 -28410.28516 -27975.88618 (0,((((1,19),20),24),(((((7,12),(((8,15),30),(13,16))),(14,17)),18),11)),(((((((2,((((61,62),63),65),64)),(5,((21,25),((31,33),(32,37))))),(((23,27),(((((35,41),42),44),43),45)),28)),(((4,70),(((66,69),(67,68)),71)),((((6,29),(22,26)),((34,(36,38)),(39,40))),9))),(((72,74),73),75)),(((3,46),((((((((47,53),54),50),49),((55,56),60)),58),52),(48,51))),59)),(10,57)));
 008: 1 -27946.11328 -27977.82962 (0,(((1,19),(20,24)),(((((7,12),((((8,15),30),16),13)),(14,17)),18),11)),(((((2,64),(((61,62),63),65)),((((((4,70),(((66,69),(67,68)),71)),(((23,27),(((((35,41),42),44),43),45)),28)),((5,(21,25)),((31,33),(32,37)))),(((72,74),73),75)),((((6,29),(22,26)),((34,(36,38)),(39,40))),9))),((((3,46),(48,51)),((((((47,53),54),50),49),(((55,56),60),58)),52)),59)),(10,57)));
 009: 1 -27385.82422 -27973.03873 (0,(((1,19),(20,24)),(((((7,((((8,15),30),16),13)),12),(14,17)),18),11)),(((((2,64),(((61,62),63),65)),(((((4,70),(((66,69),(67,68)),71)),(((23,27),(((((35,41),42),44),43),45)),28)),((5,((21,25),((31,33),(32,37)))),(((72,74),73),75))),((((6,29),(22,26)),((34,(36,38)),(39,40))),9))),((3,46),(((((((((47,53),54),50),49),((55,56),60)),58),52),59),(48,51)))),(10,57)));
 010: 1 -27186.81641 -27982.85308 (0,((((1,19),20),24),(((((((7,12),(14,17)),13),((8,15),30)),16),18),11)),(((((((2,64),(((61,62),63),65)),((((4,70),(((66,69),(67,68)),71)),(5,((21,25),((31,33),(32,37))))),(((23,27),(((((35,41),42),44),43),45)),28))),((((6,29),(22,26)),((34,(36,38)),(39,40))),9)),(((72,74),73),75)),(((3,46),((((((((47,53),54),50),49),((55,56),60)),58),52),(48,51))),59)),(10,57)));
 011: 1 -27505.92578 -27972.10178 (0,(((1,19),(20,24)),(((((7,12),((((8,15),30),16),13)),(14,17)),18),11)),(((((2,64),(((61,62),63),65)),(((((4,70),(((66,69),(67,68)),71)),(((23,27),(((((35,41),42),44),43),45)),28)),(((5,(21,25)),((31,33),(32,37))),(((72,74),73),75))),((((6,29),(22,26)),((34,(36,38)),(39,40))),9))),(((3,46),((((((47,53),(50,54)),49),((55,56),60)),58),((48,51),52))),59)),(10,57)));
 012: 2 -27917.96484 -27974.74051 (0,(((1,19),(20,24)),(((((7,12),((((8,15),30),16),13)),(14,17)),18),11)),((((((((2,64),(((61,62),63),65)),((5,(21,25)),((31,33),(32,37)))),(((23,27),28),(((((35,41),42),44),43),45))),(((4,70),(((66,69),(67,68)),71)),((((6,29),(22,26)),((34,(36,38)),(39,40))),9))),(((72,74),73),75)),(((3,46),((((((47,(50,(53,54))),49),((55,56),60)),58),52),(48,51))),59)),(10,57)));
 013: 1 -29283.85156 -27969.81167 (0,((((1,19),20),24),(((((7,12),((((8,15),30),16),13)),(14,17)),18),11)),((((((2,64),(((61,62),63),65)),((((4,70),(((66,69),(67,68)),71)),((((6,29),(22,26)),((34,(36,38)),(39,40))),9)),(((5,(21,25)),((31,33),(32,37))),(((23,27),(((((35,41),42),44),43),45)),28)))),(((72,74),73),75)),((((3,46),(48,51)),(((((((47,53),54),50),49),((55,56),60)),58),52)),59)),(10,57)));
 014: 2 -27125.29102 -27971.67867 (0,(((1,19),(20,24)),(((((7,12),(((8,15),30),(13,16))),(14,17)),18),11)),(((((2,64),(((61,62),63),65)),((((((4,70),(((66,69),(67,68)),71)),(5,((21,25),((31,33),(32,37))))),(((23,27),(((((35,41),42),44),43),45)),28)),(((72,74),73),75)),((((6,29),(22,26)),((34,(36,38)),(39,40))),9))),((((3,46),(48,51)),((((((47,54),(50,53)),49),((55,56),60)),58),52)),59)),(10,57)));
 015: 4 -28855.16406 -27971.98007 (0,(((1,19),(20,24)),(((((7,12),(((8,15),30),(13,16))),(14,17)),18),11)),(((((2,64),(((61,62),63),65)),((((((4,70),(((66,69),(67,68)),71)),((5,(21,25)),((31,33),(32,37)))),(((23,27),(((((35,41),42),44),43),45)),28)),(((72,74),73),75)),((((6,29),(22,26)),((34,(36,38)),(39,40))),9))),(((((3,46),59),(48,51)),((((((47,53),54),50),49),((55,56),60)),58)),52)),(10,57)));
 016: 1 -27962.82031 -27969.65957 (0,((((1,19),20),24),(((((7,12),((((8,15),30),16),13)),(14,17)),18),11)),((((((2,64),(((61,62),63),65)),(((((4,70),(((66,69),(67,68)),71)),(((23,27),(((((35,41),42),44),43),45)),28)),((5,(21,25)),((31,33),(32,37)))),((((6,29),(22,26)),((34,(36,38)),(39,40))),9))),(((72,74),73),75)),((((3,46),(48,51)),((((((47,54),(50,53)),49),((55,56),60)),58),52)),59)),(10,57)));
 017: 1 -28203.16797 -27967.6186 (0,((((1,19),20),24),(((((7,12),((((8,15),30),16),13)),(14,17)),18),11)),((((((((2,64),(((61,62),63),65)),((5,(21,25)),((31,33),(32,37)))),(((4,70),(((66,69),(67,68)),71)),((((6,29),(22,26)),((34,(36,38)),(39,40))),9))),((23,27),(28,(((((35,41),42),44),43),45)))),(((72,74),73),75)),(((3,46),((((((((47,53),54),50),49),((55,56),60)),58),52),(48,51))),59)),(10,57)));
 018: 6 -26972.66211 -27970.59186 (0,((((1,19),(20,24)),11),((((7,12),(((8,15),30),(13,16))),(14,17)),18)),(((((2,64),(((61,62),63),65)),(((((4,70),(((66,69),(67,68)),71)),(((23,27),(((((35,41),42),44),43),45)),28)),(((5,(21,25)),((31,33),(32,37))),(((72,74),73),75))),((((6,29),(22,26)),((34,(36,38)),(39,40))),9))),(((3,46),((((((((47,53),54),50),49),((55,56),60)),58),52),(48,51))),59)),(10,57)));
 019: 1 -28340.25 -27973.53464 (0,((((1,19),20),24),(((((7,12),(((8,15),30),(13,16))),(14,17)),18),11)),((((((2,64),(((61,62),63),65)),(((((4,70),(((66,69),(67,68)),71)),(((23,27),(((((35,41),42),44),43),45)),28)),((5,(21,25)),((31,33),(32,37)))),((((6,29),(22,26)),((34,(36,38)),(39,40))),9))),(((72,74),73),75)),(((3,46),(((((((47,53),54),50),49),((55,56),60)),58),((48,51),52))),59)),(10,57)));
 020: 1 -26377.45703 -27987.13623 (0,(((1,19),(20,24)),(((((7,12),((((8,15),30),16),13)),(14,17)),18),11)),(((((2,64),(((61,62),63),65)),(((((4,70),(((66,69),(67,68)),71)),(((23,27),(((((35,41),42),44),43),45)),28)),(((5,((31,33),(32,37))),(21,25)),(((72,74),73),75))),((((6,29),(22,26)),((34,(36,38)),(39,40))),9))),(((3,46),((((((47,53),54),50),49),((55,56),(58,60))),((48,51),52))),59)),(10,57)));
 021: 2 -28238.18945 -27974.51206 (0,(((1,19),(20,24)),(((((7,12),(((8,15),30),(13,16))),(14,17)),18),11)),((((((2,64),(((61,62),63),65)),(((((4,70),(((66,69),(67,68)),71)),((((6,29),(22,26)),((34,(36,38)),(39,40))),9)),(5,((21,25),((31,33),(32,37))))),(((23,27),(((((35,41),42),44),43),45)),28))),(((72,74),73),75)),(((3,46),(((((((47,53),54),50),49),((55,56),60)),58),((48,51),52))),59)),(10,57)));
 022: 1 -28200.95312 -27970.31237 (0,((((1,19),20),24),(((((7,12),((((8,15),30),16),13)),(14,17)),18),11)),(((((2,64),(((61,62),63),65)),(((((4,70),(((66,69),(67,68)),71)),(((23,27),(((((35,41),42),44),43),45)),28)),(5,((21,25),((31,33),(32,37))))),(((((6,29),(22,26)),((34,(36,38)),(39,40))),(((72,74),73),75)),9))),(((3,46),((((((((47,53),50),54),49),((55,56),60)),58),52),(48,51))),59)),(10,57)));
 023: 5 -27263.03516 -27968.62676 (0,(((1,19),(20,24)),(((((7,12),(((8,15),30),(13,16))),(14,17)),18),11)),((((((((2,64),(((61,62),63),65)),(5,((21,25),((31,33),(32,37))))),(((4,70),(((66,69),(67,68)),71)),((((6,29),(22,26)),((34,(36,38)),(39,40))),9))),(((23,27),(((((35,41),42),44),43),45)),28)),(((72,74),73),75)),(((3,46),((((((((47,54),53),(49,50)),(55,56)),60),58),52),(48,51))),59)),(10,57)));
 024: 2 -27594.44531 -27975.18809 (0,((1,19),((((((7,12),(((8,15),30),(13,16))),(14,17)),18),11),(20,24))),(((((2,64),(((61,62),63),65)),((((((4,70),(((66,69),(67,68)),71)),(((23,27),(((((35,41),42),44),43),45)),28)),((5,(21,25)),((31,33),(32,37)))),(((72,74),73),75)),((((6,29),(22,26)),((34,(36,38)),(39,40))),9))),(((3,46),((((((((47,53),54),50),49),((55,56),60)),58),52),(48,51))),59)),(10,57)));
 025: 1 -27816.97852 -27968.19174 (0,((((1,19),20),24),(((((7,12),((((8,15),30),16),13)),(14,17)),18),11)),(((((2,64),(((61,62),63),65)),((((((4,70),(((66,69),(67,68)),71)),(((72,74),73),75)),(((23,27),(((((35,41),42),44),43),45)),28)),((5,((31,33),(32,37))),(21,25))),((((6,29),(22,26)),((34,(36,38)),(39,40))),9))),(((3,46),((((((((47,54),53),50),49),((55,56),60)),58),52),(48,51))),59)),(10,57)));
 026: 2 -29830.02734 -27975.93052 (0,(((1,19),(20,24)),(((((7,12),((((8,15),30),16),13)),(14,17)),18),11)),(((((((2,64),(((61,62),63),65)),(5,((21,25),((31,33),(32,37))))),((((4,70),(((66,69),(67,68)),71)),((((6,29),(22,26)),((34,(36,38)),(39,40))),9)),(((23,27),(((((35,41),42),44),43),45)),28))),(((72,74),73),75)),(((3,46),(((((((47,50),53),54),49),(((55,56),60),58)),52),(48,51))),59)),(10,57)));
 027: 1 -27270.12109 -27975.1685 (0,((((1,19),20),24),(((((7,12),(((8,15),30),(13,16))),(14,17)),18),11)),(((((((2,64),(((61,62),63),65)),((5,((21,25),((31,33),(32,37)))),(((72,74),73),75))),(((4,70),(((66,69),(67,68)),71)),((((6,29),(22,26)),((34,(36,38)),(39,40))),9))),(((23,27),(((((35,41),42),44),43),45)),28)),((3,46),(((((((((47,53),50),54),49),((55,56),60)),58),52),(48,51)),59))),(10,57)));
 028: 2 -28775.99805 -27979.37356 (0,((((1,19),(20,24)),((((7,12),((((8,15),30),16),13)),(14,17)),18)),11),(((((2,64),(((61,62),63),65)),((((((4,70),(((66,69),(67,68)),71)),(((23,27),(((((35,41),42),44),43),45)),28)),((5,(21,25)),((31,33),(32,37)))),(((72,74),73),75)),((((6,29),(22,26)),((34,(36,38)),(39,40))),9))),(((((3,46),(48,51)),52),((((((47,53),54),50),49),((55,56),60)),58)),59)),(10,57)));
 029: 1 -27583.0332 -27979.55879 (0,((((1,(((((2,64),(((61,62),63),65)),((((((4,70),(((66,69),(67,68)),71)),(((23,27),(((((35,41),42),44),43),45)),28)),((5,(21,25)),((31,33),(32,37)))),(((72,74),73),75)),((((6,29),(22,26)),((34,(36,38)),(39,40))),9))),(((3,46),((((((((47,53),54),50),49),((55,56),60)),58),52),(48,51))),59)),19)),20),24),(((((7,12),((((8,15),30),16),13)),(14,17)),18),11)),(10,57));
 030: 5 -28133.63086 -27975.98731 (0,((((1,19),((((2,64),(((61,62),63),65)),(((((4,70),(((66,69),(67,68)),71)),(((23,27),(((((35,41),42),44),43),45)),28)),((5,((21,25),((31,33),(32,37)))),(((72,74),73),75))),((((6,29),(22,26)),((34,(36,38)),(39,40))),9))),(((3,46),((((((((47,53),54),50),49),((55,56),60)),58),52),(48,51))),59))),(20,24)),(((((7,12),((((8,15),30),16),13)),(14,17)),18),11)),(10,57));
 031: 2 -27165.39062 -27974.35548 (0,((((1,19),20),24),(((((7,12),(((8,15),30),(13,16))),(14,17)),18),11)),(((((((((2,64),((61,62),63)),65),(5,((21,25),((31,33),(32,37))))),(((23,27),(((((35,41),42),44),43),45)),28)),(((4,70),(((66,69),(67,68)),71)),((((6,29),(22,26)),((34,(36,38)),(39,40))),9))),(((72,74),73),75)),(((3,46),((((((((47,53),54),50),49),((55,56),60)),58),52),(48,51))),59)),(10,57)));
 032: 1 -28528.27734 -27966.00593 (0,((((1,19),20),24),(((((7,12),(((8,15),30),(13,16))),(14,17)),18),11)),(((((2,64),(((61,62),63),65)),((((((4,70),(((66,69),(67,68)),71)),(((72,74),73),75)),(5,((21,25),((31,33),(32,37))))),(((23,27),(((((35,41),42),44),43),45)),28)),((((6,29),(22,26)),((34,(36,38)),(39,40))),9))),(((3,46),((((((((47,53),54),50),49),((55,56),60)),58),52),(48,51))),59)),(10,57)));
 033: 9 -26734.85156 -27972.19235 (0,(((1,19),(20,24)),(((((7,12),(((8,15),30),(13,16))),(14,17)),18),11)),(((((2,64),(((61,62),63),65)),((((((4,70),(((66,69),(67,68)),71)),(((23,27),(((((35,41),42),44),43),45)),28)),((5,(21,25)),((31,33),(32,37)))),((72,74),(73,75))),((((6,29),(22,26)),((34,(36,38)),(39,40))),9))),(((3,46),((((((((47,53),54),50),49),((55,56),60)),58),52),(48,51))),59)),(10,57)));
 034: 1 -28939.69922 -27970.76751 (0,(((1,19),(20,24)),(((((7,12),((((8,15),30),16),13)),(14,17)),18),11)),(((((2,64),(((61,62),63),65)),(((((4,70),(((66,69),(67,68)),71)),(((23,27),(((((35,41),42),44),43),45)),28)),(((5,(21,25)),((31,33),(32,37))),(((72,74),73),75))),((((6,29),(22,26)),((34,(36,38)),(39,40))),9))),(((3,46),(((((((47,53),54),50),49),((55,56),60)),58),((48,51),52))),59)),(10,57)));
 035: 1 -27784.88672 -27967.48939 (0,((((1,19),20),24),(((((7,12),((((8,15),30),16),13)),(14,17)),18),11)),(((((2,64),(((61,62),63),65)),(((((4,70),(((66,69),(67,68)),71)),((((6,29),(22,26)),((34,(36,38)),(39,40))),9)),(((5,(21,25)),((31,33),(32,37))),(((23,27),(((((35,41),42),44),43),45)),28))),(((72,74),73),75))),(((3,46),((((((((47,53),54),50),49),((55,56),60)),58),52),(48,51))),59)),(10,57)));
 036: 6 -27752.05664 -27976.11235 (0,((((1,19),((((2,64),(((61,62),63),65)),(((((4,70),(((66,69),(67,68)),71)),(((23,27),(((((35,41),42),44),43),45)),28)),(((5,((31,33),(32,37))),(21,25)),(((72,74),73),75))),((((6,29),(22,26)),((34,(36,38)),(39,40))),9))),(((3,46),((((((((47,53),54),50),49),((55,56),60)),58),52),(48,51))),59))),(20,24)),(((((7,12),((((8,15),30),16),13)),(14,17)),18),11)),(10,57));
 037: 4 -29183.66016 -27971.3747 (0,(((1,19),(20,24)),(((((7,12),(((8,15),30),(13,16))),(14,17)),18),11)),(((((2,64),(((61,62),63),65)),(((((4,70),(((66,69),(67,68)),71)),(((23,27),(((((35,41),42),44),43),45)),28)),(((5,((31,33),(32,37))),(21,25)),(((72,74),73),75))),((((6,29),(22,26)),((34,(36,38)),(39,40))),9))),(((((3,46),59),(48,51)),((((((47,53),54),50),49),((55,56),60)),58)),52)),(10,57)));
 038: 1 -27957.47266 -27976.24017 (0,(((1,19),(20,24)),(((((7,12),((((8,15),30),16),13)),(14,17)),18),11)),((((((2,64),65),((61,62),63)),((((((4,70),(((66,69),(67,68)),71)),(((23,27),(((((35,41),42),44),43),45)),28)),(((72,74),73),75)),((5,(21,25)),((31,33),(32,37)))),((((6,29),(22,26)),((34,(36,38)),(39,40))),9))),(((3,46),((((((((47,53),54),50),49),((55,56),60)),58),52),(48,51))),59)),(10,57)));
 039: 2 -27538.50195 -27966.02575 (0,((((1,19),20),24),(((((7,12),(((8,15),30),(13,16))),(14,17)),18),11)),(((((2,64),(((61,62),63),65)),(((((4,70),(((66,69),(67,68)),71)),(((23,27),(((((35,41),42),44),43),45)),28)),((5,((21,25),((31,33),(32,37)))),(((72,74),73),75))),((((6,29),(22,26)),((34,(36,38)),(39,40))),9))),(((3,46),((((((((47,54),53),50),49),((55,56),60)),58),52),(48,51))),59)),(10,57)));
 040: 1 -27265.41992 -27978.62044 (0,((((1,19),20),24),(((((7,12),(((8,15),30),(13,16))),(14,17)),18),11)),((((((((2,64),(((61,62),63),65)),(5,((21,25),((31,33),(32,37))))),(((23,27),(((((35,41),42),44),43),45)),28)),(((4,(((66,69),(67,68)),71)),70),((((6,29),(22,26)),((34,(36,38)),(39,40))),9))),(((72,74),73),75)),(((3,46),((((((((47,53),54),50),49),((55,56),60)),58),52),(48,51))),59)),(10,57)));
 041: 1 -27610.98438 -27973.03873 (0,(((1,19),(20,24)),(((((7,((((8,15),30),16),13)),12),(14,17)),18),11)),(((((2,64),(((61,62),63),65)),(((((4,70),(((66,69),(67,68)),71)),(((23,27),(((((35,41),42),44),43),45)),28)),((5,((21,25),((31,33),(32,37)))),(((72,74),73),75))),((((6,29),(22,26)),((34,(36,38)),(39,40))),9))),((3,46),(((((((((47,53),54),50),49),((55,56),60)),58),52),59),(48,51)))),(10,57)));
 042: 2 -29535.55078 -27976.27342 (0,((((1,19),20),24),(((((7,12),((((8,15),30),16),13)),(14,17)),18),11)),(((((2,64),(((61,62),63),65)),((((((4,70),(((66,69),(67,68)),71)),(((72,74),73),75)),((5,(21,25)),((31,33),(32,37)))),(((23,27),(((((35,41),42),44),43),45)),28)),((((6,29),(22,26)),((34,(36,38)),(39,40))),9))),(((3,46),(((((((47,54),50),53),49),((55,56),60)),58),((48,51),52))),59)),(10,57)));
 043: 1 -27902.20312 -27975.07093 (0,(((1,19),(20,24)),(((((7,(((8,15),30),(13,16))),12),(14,17)),18),11)),(((((2,64),(((61,62),63),65)),((((((4,70),(((66,69),(67,68)),71)),(((72,74),73),75)),((5,(21,25)),((31,33),(32,37)))),(((23,27),(((((35,41),42),44),43),45)),28)),((((6,29),(22,26)),((34,(36,38)),(39,40))),9))),(((3,46),((((((((47,53),54),50),49),60),(55,56)),58),((48,51),52))),59)),(10,57)));
 044: 4 -26437.0332 -27965.86287 (0,((((1,19),20),24),(((((7,12),(((8,15),(13,16)),30)),(14,17)),18),11)),(((((2,64),(((61,62),63),65)),((((((4,70),(((66,69),(67,68)),71)),((5,(21,25)),((31,33),(32,37)))),(((72,74),73),75)),(((23,27),(((((35,41),42),44),43),45)),28)),((((6,29),(22,26)),((34,(36,38)),(39,40))),9))),(((3,46),((((((((47,53),54),50),49),((55,56),60)),58),52),(48,51))),59)),(10,57)));
 045: 2 -26654.76172 -27986.56599 (0,((((1,19),20),24),(((((7,12),(14,17)),(((8,15),30),(13,16))),18),11)),(((((((2,64),(((61,62),63),65)),((((6,29),(22,26)),((34,(36,38)),(39,40))),9)),((((4,70),(((66,69),(67,68)),71)),(((23,27),(((((35,41),42),44),43),45)),28)),((5,(21,25)),((31,33),(32,37))))),(((72,74),73),75)),(((3,46),(((((((47,53),54),50),(49,((55,56),60))),58),52),(48,51))),59)),(10,57)));
 046: 3 -27370.57812 -27965.90169 (0,((((1,19),20),24),(((((7,12),((((8,15),30),16),13)),(14,17)),18),11)),((((((2,64),(((61,62),63),65)),((((4,70),(((66,69),(67,68)),71)),((((6,29),(22,26)),((34,(36,38)),(39,40))),9)),(((5,(21,25)),((31,33),(32,37))),(((23,27),(((((35,41),42),44),43),45)),28)))),(((72,74),73),75)),(((3,46),((((((((47,53),54),50),49),((55,56),60)),58),52),(48,51))),59)),(10,57)));
 047: 1 -27897.47266 -27968.28612 (0,((((1,19),20),24),(((((7,12),((((8,15),30),16),13)),(14,17)),18),11)),(((((2,64),(((61,62),63),65)),((((((4,70),((66,((67,68),69)),71)),(((72,74),73),75)),(5,((21,25),((31,33),(32,37))))),(((23,27),(((((35,41),42),44),43),45)),28)),((((6,29),(22,26)),((34,(36,38)),(39,40))),9))),(((3,46),((((((((47,53),54),50),49),((55,56),60)),58),52),(48,51))),59)),(10,57)));
 048: 4 -27589.91992 -27967.34814 (0,((((1,19),20),24),(((((7,12),(((8,15),30),(13,16))),(14,17)),18),11)),((((((2,64),(((61,62),63),65)),((((4,70),(((66,69),(67,68)),71)),((((6,29),(22,26)),((34,(36,38)),(39,40))),9)),(((5,(21,25)),((31,33),(32,37))),(((23,27),(((((35,41),42),44),43),45)),28)))),(((72,74),73),75)),(((3,46),((((((((47,53),54),50),49),((55,56),60)),58),52),(48,51))),59)),(10,57)));
 049: 6 -28437.97656 -27969.02109 (0,(((1,19),(20,24)),(((((7,12),((((8,15),30),16),13)),(14,17)),18),11)),((((((2,64),(((61,62),63),65)),(((((4,70),(((66,69),(67,68)),71)),(((23,27),(((((35,41),42),44),43),45)),28)),(5,((21,25),((31,33),(32,37))))),((((6,29),(22,26)),((34,(36,38)),(39,40))),9))),(((72,74),75),73)),(((3,46),(((((((47,(53,54)),50),49),((55,56),60)),58),52),(48,51))),59)),(10,57)));
 050: 7 -28752.47266 -27967.76693 (0,(((1,19),(20,24)),(((((7,12),(((8,15),30),(13,16))),(14,17)),18),11)),((((((((2,64),(((61,62),63),65)),(5,((21,25),((31,33),(32,37))))),((23,27),(28,(((((35,41),42),44),43),45)))),(((4,70),(((66,69),(67,68)),71)),((((6,29),(22,26)),((34,(36,38)),(39,40))),9))),(((72,74),73),75)),(((3,46),((((((((47,53),54),50),49),((55,56),60)),58),52),(48,51))),59)),(10,57)));
 051: 1 -25347.18164 -27975.28789 (0,(((1,19),(20,24)),((((7,12),((((8,15),30),16),13)),((14,17),18)),11)),((((((2,64),(((61,62),63),65)),((((6,29),(22,26)),((34,(36,38)),(39,40))),9)),(((((4,70),(((66,69),(67,68)),71)),(((23,27),(((((35,41),42),44),43),45)),28)),((5,(21,25)),((31,33),(32,37)))),(((72,74),73),75))),(((3,46),((((((((47,53),54),50),49),((55,56),60)),58),52),(48,51))),59)),(10,57)));
 052: 1 -29234.47852 -27969.88885 (0,(((1,19),(20,24)),(((((7,12),((((8,15),30),16),13)),(14,17)),18),11)),(((((((2,64),(((61,62),63),65)),((((6,29),(22,26)),((34,(36,38)),(39,40))),9)),((((4,70),(((66,69),(67,68)),71)),(((23,27),(((((35,41),42),44),43),45)),28)),((5,(21,25)),((31,33),(32,37))))),(((72,74),73),75)),((((3,46),(48,51)),(((((((47,53),54),50),49),((55,56),60)),58),52)),59)),(10,57)));
 053: 6 -29013.04688 -27972.32687 (0,((((1,19),20),24),(((((7,12),(((8,15),30),(13,16))),(14,17)),18),11)),((((((((2,64),(((61,62),63),65)),(5,((21,25),((31,33),(32,37))))),((((4,70),(((66,69),(67,68)),71)),9),(((6,29),(22,26)),((34,(36,38)),(39,40))))),(((23,27),(((((35,41),42),44),43),45)),28)),(((72,74),73),75)),(((3,46),((((((((47,53),54),50),49),((55,56),60)),58),52),(48,51))),59)),(10,57)));
 054: 1 -27816.39453 -27979.97388 (0,((((1,19),20),24),(((((7,12),((((8,15),30),16),13)),(14,17)),18),11)),(((((2,64),(((61,62),63),65)),((((((4,70),(((66,69),(67,68)),71)),(((23,27),(((((35,41),42),44),43),45)),28)),((5,(21,25)),((31,33),(32,37)))),(((72,74),73),75)),((((6,29),(22,26)),(((34,(36,38)),39),40)),9))),(((3,46),((((((((47,53),54),50),49),((55,56),60)),58),52),(48,51))),59)),(10,57)));
 055: 1 -28189.53906 -27979.28572 (0,((((1,19),20),24),(((((7,12),(((8,15),30),(13,16))),(14,17)),18),11)),((((((2,64),(((61,62),63),65)),(((((4,70),(((66,69),(67,68)),71)),(5,((21,25),((31,33),(32,37))))),(((23,27),(((((35,41),42),44),43),45)),28)),(((72,74),73),75))),((((6,29),(22,26)),((34,(36,38)),(39,40))),9)),(((3,46),(((((((47,53),54),50),49),(((55,56),60),58)),52),(48,51))),59)),(10,57)));
 056: 2 -28330.95703 -27967.75863 (0,((((1,19),20),24),(((((7,12),((((8,15),30),16),13)),(14,17)),18),11)),((((((((2,64),(((61,62),63),65)),(((23,27),(((((35,41),42),44),43),45)),28)),((5,(21,25)),((31,33),(32,37)))),(((4,70),(((66,69),(67,68)),71)),((((6,29),(22,26)),((34,(36,38)),(39,40))),9))),(((72,74),73),75)),(((3,46),((((((((47,53),50),54),49),((55,56),60)),58),52),(48,51))),59)),(10,57)));
 057: 2 -27655.62109 -27976.15715 (0,((1,19),((((((7,12),((((8,15),30),16),13)),(14,17)),18),11),(20,24))),(((((2,64),(((61,62),63),65)),((((((4,70),(((66,69),(67,68)),71)),(((23,27),(((((35,41),42),44),43),45)),28)),(((72,74),73),75)),(5,((21,25),((31,33),(32,37))))),((((6,29),(22,26)),((34,(36,38)),(39,40))),9))),(((3,46),((((((((47,53),54),50),49),((55,56),60)),58),52),(48,51))),59)),(10,57)));
 058: 5 -27643.37109 -27971.52246 (0,((((1,19),20),24),(((((7,12),(((8,15),30),(13,16))),(14,17)),18),11)),((((((((2,64),(((61,62),63),65)),((5,(21,25)),((31,33),(32,37)))),((((4,70),(((66,69),(67,68)),71)),(((6,29),(22,26)),((34,(36,38)),(39,40)))),9)),(((23,27),(((((35,41),42),44),43),45)),28)),(((72,74),73),75)),(((3,46),((((((((47,53),54),50),49),((55,56),60)),58),52),(48,51))),59)),(10,57)));
 059: 7 -28339.27148 -27965.67839 (0,((((1,19),20),24),(((((7,12),(((8,15),30),(13,16))),(14,17)),18),11)),(((((2,64),(((61,62),63),65)),((((((4,70),(((66,69),(67,68)),71)),(((23,27),(((((35,41),42),44),43),45)),28)),((5,((31,33),(32,37))),(21,25))),(((72,74),73),75)),((((6,29),(22,26)),((34,(36,38)),(39,40))),9))),(((3,46),((((((((47,53),54),50),49),((55,56),60)),58),52),(48,51))),59)),(10,57)));
 060: 16 -26145.65625 -27965.96114 (0,(((1,19),(20,24)),(((((7,12),(((8,15),30),(13,16))),(14,17)),18),11)),((((((((2,64),(((61,62),63),65)),(5,((21,25),((31,33),(32,37))))),(((23,27),(((((35,41),42),44),43),45)),28)),(((4,70),(((66,69),(67,68)),71)),((((6,29),(22,26)),((34,(36,38)),(39,40))),9))),(((72,74),73),75)),(((3,46),((((((((47,54),53),50),49),((55,56),60)),58),52),(48,51))),59)),(10,57)));
 061: 3 -28306.24219 -27976.42388 (0,((((1,19),((((2,64),(((61,62),63),65)),(((((4,70),(((66,69),(67,68)),71)),(((5,(21,25)),((31,33),(32,37))),(((72,74),73),75))),(((23,27),(((((35,41),42),44),43),45)),28)),((((6,29),(22,26)),((34,(36,38)),(39,40))),9))),(((3,46),((((((((47,53),54),50),49),((55,56),60)),58),52),(48,51))),59))),(20,24)),(((((7,12),((((8,15),30),16),13)),(14,17)),18),11)),(10,57));
 062: 1 -27859.16016 -27974.51206 (0,(((1,19),(20,24)),(((((7,12),(((8,15),30),(13,16))),(14,17)),18),11)),((((((2,64),(((61,62),63),65)),(((((4,70),(((66,69),(67,68)),71)),((((6,29),(22,26)),((34,(36,38)),(39,40))),9)),(5,((21,25),((31,33),(32,37))))),(((23,27),(((((35,41),42),44),43),45)),28))),(((72,74),73),75)),(((3,46),(((((((47,53),54),50),49),((55,56),60)),58),((48,51),52))),59)),(10,57)));
 063: 1 -29615.67969 -27972.08228 (0,((((1,19),20),24),(((((2,64),(((61,62),63),65)),((((((4,70),(((66,69),(67,68)),71)),(((23,27),(((((35,41),42),44),43),45)),28)),((5,(21,25)),((31,33),(32,37)))),(((72,74),73),75)),((((6,29),(22,26)),((34,(36,38)),(39,40))),9))),(((3,46),((((((((47,53),54),50),49),((55,56),60)),58),52),(48,51))),59)),(10,57))),(((((7,12),(((8,15),30),(13,16))),(14,17)),18),11));
 064: 4 -29077.0625 -27966.84487 (0,(((1,19),(20,24)),(((((7,12),(((8,15),30),(13,16))),(14,17)),18),11)),(((((2,64),(((61,62),63),65)),((((4,70),(((66,69),(67,68)),71)),((((6,29),(22,26)),((34,(36,38)),(39,40))),9)),((((5,((31,33),(32,37))),(21,25)),(((72,74),73),75)),(((23,27),(((((35,41),42),44),43),45)),28)))),(((3,46),((((((((47,53),54),50),49),((55,56),60)),58),52),(48,51))),59)),(10,57)));
 065: 2 -27793.00391 -27973.40291 (0,((((1,19),20),24),(((((7,12),((((8,15),30),16),13)),(14,17)),18),11)),(((((2,64),(((61,62),63),65)),((((((4,70),(((66,69),(67,68)),71)),(((72,74),73),75)),((5,(21,25)),((31,33),(32,37)))),(((23,27),(((((35,41),42),44),43),45)),28)),((((6,29),(22,26)),((34,(36,38)),(39,40))),9))),((((3,46),(48,51)),(((((((47,54),50),53),49),((55,56),60)),58),52)),59)),(10,57)));
 066: 1 -28834.36328 -27970.76751 (0,(((1,19),(20,24)),(((((7,12),((((8,15),30),16),13)),(14,17)),18),11)),(((((2,64),(((61,62),63),65)),(((((4,70),(((66,69),(67,68)),71)),(((23,27),(((((35,41),42),44),43),45)),28)),(((5,(21,25)),((31,33),(32,37))),(((72,74),73),75))),((((6,29),(22,26)),((34,(36,38)),(39,40))),9))),(((3,46),(((((((47,53),54),50),49),((55,56),60)),58),((48,51),52))),59)),(10,57)));
 067: 1 -27766.35547 -27977.22794 (0,((((1,19),20),24),(((((7,12),(((8,15),30),(13,16))),(14,17)),18),11)),((((((2,64),(((61,62),63),65)),(((((4,70),(((66,69),(67,68)),71)),(((23,27),(((((35,41),42),44),43),45)),28)),((5,(21,25)),((31,33),(32,37)))),((((6,29),(22,26)),((34,(36,38)),(39,40))),9))),(((72,74),73),75)),(((3,46),(((((((((47,53),54),50),49),((55,56),60)),58),52),48),51)),59)),(10,57)));
 068: 1 -27436.32422 -27974.32276 (0,(((1,19),(20,24)),(((((7,12),(((8,15),30),(13,16))),(14,17)),18),11)),(((((2,64),(((61,62),63),65)),((((((4,70),(((66,69),(67,68)),71)),(5,((21,25),((31,33),(32,37))))),(((23,27),(((((35,41),42),44),43),45)),28)),(((72,74),73),75)),((((6,29),(22,26)),((34,(36,38)),(39,40))),9))),(((3,46),((((((47,54),(50,53)),49),((55,56),60)),58),((48,51),52))),59)),(10,57)));
 069: 1 -28362.81641 -27978.30516 (0,((((1,19),20),24),((((7,12),(((8,15),30),(13,16))),((14,17),18)),11)),(((((((2,64),(((61,62),63),65)),((5,(21,25)),((31,33),(32,37)))),(((23,27),(((((35,41),42),44),43),45)),28)),((((4,70),(((66,69),(67,68)),71)),((((6,29),(22,26)),((34,(36,38)),(39,40))),9)),(((72,74),73),75))),(((3,46),((((((((47,54),53),50),49),((55,56),60)),58),52),(48,51))),59)),(10,57)));
 070: 1 -27382.77734 -27969.01212 (0,((((1,19),20),24),(((((7,12),(((8,15),30),(13,16))),(14,17)),18),11)),(((((2,64),(((61,62),63),65)),((((((4,70),(((66,69),(67,68)),71)),(((23,27),(((((35,41),42),44),43),45)),28)),((5,(21,25)),((31,33),(32,37)))),(((72,74),73),75)),((((6,29),(22,26)),((34,(36,38)),(39,40))),9))),((3,46),(((((((((47,53),54),50),49),((55,56),60)),58),52),(48,51)),59))),(10,57)));
 071: 2 -26949.86914 -27966.3963 (0,((((1,19),20),24),(((((7,12),(((8,15),30),(13,16))),(14,17)),18),11)),(((((2,64),(((61,62),63),65)),((((((4,70),(((66,69),(67,68)),71)),(((72,74),73),75)),((5,((31,33),(32,37))),(21,25))),(((23,27),(((((35,41),42),44),43),45)),28)),((((6,29),(22,26)),((34,(36,38)),(39,40))),9))),(((3,46),((((((((47,53),54),50),49),((55,56),60)),58),52),(48,51))),59)),(10,57)));
 072: 1 -29166.80273 -27980.8255 (0,((((1,19),20),24),(((((((7,12),(14,17)),13),((8,15),30)),16),18),11)),((((((((2,64),(((61,62),63),65)),((5,(21,25)),((31,33),(32,37)))),((((6,29),(22,26)),((34,(36,38)),(39,40))),9)),(((4,70),(((66,69),(67,68)),71)),(((23,27),(((((35,41),42),44),43),45)),28))),(((72,74),73),75)),(((3,46),((((((((47,53),54),50),49),((55,56),60)),58),52),(48,51))),59)),(10,57)));
 073: 1 -28025.07812 -27978.34693 (0,(((((1,19),((((2,64),(((61,62),63),65)),((((((4,70),(((66,69),(67,68)),71)),(((72,74),73),75)),(5,((21,25),((31,33),(32,37))))),(((23,27),(((((35,41),42),44),43),45)),28)),((((6,29),(22,26)),((34,(36,38)),(39,40))),9))),(((3,46),((((((((47,53),54),50),49),((55,56),60)),58),52),(48,51))),59))),20),24),(((((7,12),((((8,15),30),16),13)),(14,17)),18),11)),(10,57));
 074: 1 -27734.29688 -27979.55879 (0,((((1,(((((2,64),(((61,62),63),65)),((((((4,70),(((66,69),(67,68)),71)),(((23,27),(((((35,41),42),44),43),45)),28)),((5,(21,25)),((31,33),(32,37)))),(((72,74),73),75)),((((6,29),(22,26)),((34,(36,38)),(39,40))),9))),(((3,46),((((((((47,53),54),50),49),((55,56),60)),58),52),(48,51))),59)),19)),20),24),(((((7,12),((((8,15),30),16),13)),(14,17)),18),11)),(10,57));
 075: 1 -28025.92578 -27971.78556 (0,(((1,19),(20,24)),(((((7,12),(((8,15),30),(13,16))),(14,17)),18),11)),((((((2,64),(((61,62),63),65)),(((((4,70),(((66,69),(67,68)),71)),((((6,29),(22,26)),((34,(36,38)),(39,40))),9)),(5,((21,25),((31,33),(32,37))))),(((23,27),(((((35,41),42),44),43),45)),28))),(((72,74),73),75)),((((3,46),(48,51)),(((((((47,53),54),50),49),((55,56),60)),58),52)),59)),(10,57)));
 076: 1 -28484.05273 -27984.7714 (0,((((1,19),20),24),(((((7,12),(((8,15),30),(13,16))),(14,17)),18),11)),((((((2,64),(((61,62),63),65)),(((72,74),75),73)),(((((4,70),(((66,69),(67,68)),71)),(((23,27),(((((35,41),42),44),43),45)),28)),((5,(21,25)),((31,33),(32,37)))),((((6,29),(22,26)),((34,(36,38)),(39,40))),9))),((((3,46),(48,51)),(((((47,53),(50,54)),49),(((55,56),60),58)),52)),59)),(10,57)));
 077: 2 -26373.04492 -27974.32276 (0,(((1,19),(20,24)),(((((7,12),(((8,15),30),(13,16))),(14,17)),18),11)),(((((2,64),(((61,62),63),65)),((((((4,70),(((66,69),(67,68)),71)),(5,((21,25),((31,33),(32,37))))),(((23,27),(((((35,41),42),44),43),45)),28)),(((72,74),73),75)),((((6,29),(22,26)),((34,(36,38)),(39,40))),9))),(((3,46),((((((47,54),(50,53)),49),((55,56),60)),58),((48,51),52))),59)),(10,57)));
 078: 1 -27106.44141 -27976.55881 (0,((((1,19),((((2,64),(((61,62),63),65)),((((((4,70),(((66,69),(67,68)),71)),(((72,74),73),75)),((5,((31,33),(32,37))),(21,25))),(((23,27),(((((35,41),42),44),43),45)),28)),((((6,29),(22,26)),((34,(36,38)),(39,40))),9))),(((3,46),((((((((47,53),54),50),49),((55,56),60)),58),52),(48,51))),59))),(20,24)),(((((7,12),((((8,15),30),16),13)),(14,17)),18),11)),(10,57));
 079: 8 -29402.04688 -27966.35157 (0,(((1,19),(20,24)),(((((7,12),((((8,15),30),16),13)),(14,17)),18),11)),(((((2,64),(((61,62),63),65)),(((((4,70),(((66,69),(67,68)),71)),(((5,(21,25)),((31,33),(32,37))),(((72,74),73),75))),(((23,27),(((((35,41),42),44),43),45)),28)),((((6,29),(22,26)),((34,(36,38)),(39,40))),9))),(((3,46),((((((((47,53),54),50),49),((55,56),60)),58),52),(48,51))),59)),(10,57)));
 080: 1 -29117.40625 -27979.75057 (0,(((((1,19),((((2,64),(((61,62),63),65)),((((((4,70),(((66,69),(67,68)),71)),(((23,27),(((((35,41),42),44),43),45)),28)),((5,(21,25)),((31,33),(32,37)))),(((72,74),73),75)),((((6,29),(22,26)),((34,(36,38)),(39,40))),9))),(((3,46),((((((((47,53),54),50),49),((55,56),60)),58),52),(48,51))),59))),20),24),(((((7,12),(((8,15),30),(13,16))),(14,17)),18),11)),(10,57));
 081: 4 -28161.10938 -27968.57119 (0,((((1,19),20),24),(((((7,12),(((8,15),30),(13,16))),(14,17)),18),11)),(((((2,64),(((61,62),63),65)),((((4,70),(((66,69),(67,68)),71)),(((23,27),(((((35,41),42),44),43),45)),28)),((((5,(21,25)),((31,33),(32,37))),(((72,74),73),75)),((((6,29),(22,26)),((34,(36,38)),(39,40))),9)))),(((3,46),((((((((47,53),54),50),49),((55,56),60)),58),52),(48,51))),59)),(10,57)));
 082: 1 -29120.29688 -27982.19602 (0,(((1,19),(20,24)),(((((7,12),((((8,15),30),16),13)),(14,17)),18),11)),(((((((2,64),(((61,62),63),65)),((5,(21,25)),((31,33),(32,37)))),((((4,70),(((66,69),(67,68)),71)),(((23,27),(((((35,41),42),44),43),45)),28)),(((((6,29),(22,26)),(34,(36,38))),(39,40)),9))),(((72,74),73),75)),(((((3,46),59),(48,51)),((((((47,53),54),50),49),((55,56),60)),58)),52)),(10,57)));
 083: 1 -29307.19922 -27976.6768 (0,(((1,19),(20,24)),((((((7,12),(13,16)),((8,15),30)),(14,17)),18),11)),(((((2,64),(((61,62),63),65)),(((((4,70),(((66,69),(67,68)),71)),(((23,27),(((((35,41),42),44),43),45)),28)),(((5,(21,25)),((31,33),(32,37))),(((72,74),73),75))),((((6,29),(22,26)),((34,(36,38)),(39,40))),9))),((((3,46),(48,51)),(((((((47,53),54),49),50),((55,56),60)),58),52)),59)),(10,57)));
 084: 1 -29931.88281 -27982.67961 (0,((((1,19),20),24),(((((7,12),(((8,15),30),(13,16))),(14,17)),18),11)),(((((2,64),(((61,62),63),65)),((((((4,70),(((66,69),(67,68)),71)),(((23,27),(((((35,41),42),44),43),45)),28)),(((72,74),73),75)),((5,(21,25)),((31,33),(32,37)))),((((((6,29),(22,26)),(34,(36,38))),39),40),9))),((3,46),(((((((((47,54),53),50),49),((55,56),60)),58),52),(48,51)),59))),(10,57)));
 085: 1 -27386.69922 -27975.75552 (0,((((1,19),20),24),(((((7,12),(((8,15),30),(13,16))),(14,17)),18),11)),(((((2,64),(((61,62),63),65)),(((((4,70),(((66,69),(67,68)),71)),(((23,27),(((((35,41),42),44),43),45)),28)),((5,((21,25),((31,33),(32,37)))),(((72,74),73),75))),(((6,29),((22,26),((34,(36,38)),(39,40)))),9))),(((3,46),((((((((47,53),54),50),49),((55,56),60)),58),52),(48,51))),59)),(10,57)));
 086: 1 -29058.99609 -27969.74252 (0,((((1,19),20),24),(((((7,12),(((8,15),30),(13,16))),(14,17)),18),11)),((((((((2,64),(((61,62),63),65)),(((72,74),73),75)),((5,((31,33),(32,37))),(21,25))),((((6,29),(22,26)),((34,(36,38)),(39,40))),9)),(((4,70),(((66,69),(67,68)),71)),(((23,27),(((((35,41),42),44),43),45)),28))),(((3,46),((((((((47,53),54),50),49),((55,56),60)),58),52),(48,51))),59)),(10,57)));
 087: 5 -27883.16797 -27975.87579 (0,((((1,19),((((2,64),(((61,62),63),65)),(((((4,70),(((66,69),(67,68)),71)),(((23,27),(((((35,41),42),44),43),45)),28)),(((5,((31,33),(32,37))),(21,25)),(((72,74),73),75))),((((6,29),(22,26)),((34,(36,38)),(39,40))),9))),(((3,46),((((((((47,53),54),50),49),((55,56),60)),58),52),(48,51))),59))),(20,24)),(((((7,12),((((8,15),30),16),13)),(14,17)),18),11)),(10,57));
 088: 1 -29991.38281 -27978.34693 (0,(((((1,19),((((2,64),(((61,62),63),65)),((((((4,70),(((66,69),(67,68)),71)),(((72,74),73),75)),(5,((21,25),((31,33),(32,37))))),(((23,27),(((((35,41),42),44),43),45)),28)),((((6,29),(22,26)),((34,(36,38)),(39,40))),9))),(((3,46),((((((((47,53),54),50),49),((55,56),60)),58),52),(48,51))),59))),20),24),(((((7,12),((((8,15),30),16),13)),(14,17)),18),11)),(10,57));
 089: 2 -27664.16016 -27974.73148 (0,(((1,19),(20,24)),(((((7,12),(((8,15),30),(13,16))),(14,17)),18),11)),(((((2,64),(((61,62),63),65)),((((((4,70),(((66,69),(67,68)),71)),(((72,74),73),75)),(((23,27),(((((35,41),42),44),43),45)),28)),((5,(21,25)),((31,33),(32,37)))),((((6,29),(22,26)),((34,(36,38)),(39,40))),9))),(((3,46),((((((((47,53),54),50),49),((55,60),56)),58),52),(48,51))),59)),(10,57)));
 090: 1 -27581.15625 -27971.94391 (0,((((1,19),20),24),(((((7,12),(((8,15),30),(13,16))),(14,17)),18),11)),(((((((2,64),(((61,62),63),65)),((5,(21,25)),((31,33),(32,37)))),(((23,27),(((((35,41),42),44),43),45)),28)),((((4,70),(((66,69),(67,68)),71)),((((6,29),(22,26)),((34,(36,38)),(39,40))),9)),(((72,74),73),75))),((3,46),(((((((((47,54),53),50),49),((55,56),60)),58),52),(48,51)),59))),(10,57)));
 091: 3 -27934.29688 -27976.12426 (0,((((1,19),20),24),(((((7,12),((((8,15),30),16),13)),(14,17)),18),11)),(((((2,64),(((61,62),63),65)),((((4,70),(((66,69),(67,68)),71)),((((6,29),(22,26)),((34,(36,38)),(39,40))),9)),(((5,(21,25)),((31,33),(32,37))),(((23,27),(((((35,41),42),44),43),45)),28)))),((((3,46),((((((((47,53),54),50),49),((55,56),60)),58),52),(48,51))),59),(((72,74),73),75))),(10,57)));
 092: 2 -27916.35352 -27967.51411 (0,((((1,19),20),24),(((((7,12),(((8,15),30),(13,16))),(14,17)),18),11)),(((((2,64),(((61,62),63),65)),(((((4,70),(((66,69),(67,68)),71)),(((72,74),73),75)),(((5,((31,33),(32,37))),(21,25)),(((23,27),(((((35,41),42),44),43),45)),28))),((((6,29),(22,26)),((34,(36,38)),(39,40))),9))),(((3,46),((((((((47,53),54),50),49),((55,56),60)),58),52),(48,51))),59)),(10,57)));
 093: 6 -27194.94336 -27966.44009 (0,(((1,19),(20,24)),(((((7,12),(((8,15),30),(13,16))),(14,17)),18),11)),((((((((2,64),(((61,62),63),65)),(5,((21,25),((31,33),(32,37))))),(((4,70),(((66,69),(67,68)),71)),((((6,29),(22,26)),((34,(36,38)),(39,40))),9))),(((23,27),(((((35,41),42),44),43),45)),28)),(((72,74),73),75)),(((3,46),(((((((47,(49,53)),54),50),((55,56),60)),58),52),(48,51))),59)),(10,57)));
 094: 2 -27177.80469 -27965.91128 (0,((((1,19),20),24),(((((7,12),(((8,15),30),(13,16))),(14,17)),18),11)),((((((((2,64),(((61,62),63),65)),((5,(21,25)),((31,33),(32,37)))),(((23,27),(((((35,41),42),44),43),45)),28)),(((4,70),(((66,69),(67,68)),71)),((((6,29),(22,26)),((34,(36,38)),(39,40))),9))),(((72,74),73),75)),(((3,46),((((((((47,53),54),50),49),((55,56),60)),58),52),(48,51))),59)),(10,57)));
 095: 3 -28208.90625 -27974.92428 (0,(((1,19),(20,24)),(((((7,((((8,15),30),16),13)),12),(14,17)),18),11)),(((((((2,64),(((61,62),63),65)),(5,((21,25),((31,33),(32,37))))),((((4,70),(((66,69),(67,68)),71)),(((23,27),(((((35,41),42),44),43),45)),28)),(((72,74),73),75))),((((6,29),(22,26)),((34,(36,38)),(39,40))),9)),(((3,46),(((((((47,54),53),50),49),((55,56),60)),58),((48,51),52))),59)),(10,57)));
 096: 1 -28161.25 -27976.27342 (0,((((1,19),20),24),(((((7,12),((((8,15),30),16),13)),(14,17)),18),11)),(((((2,64),(((61,62),63),65)),((((((4,70),(((66,69),(67,68)),71)),(((72,74),73),75)),((5,(21,25)),((31,33),(32,37)))),(((23,27),(((((35,41),42),44),43),45)),28)),((((6,29),(22,26)),((34,(36,38)),(39,40))),9))),(((3,46),(((((((47,54),50),53),49),((55,56),60)),58),((48,51),52))),59)),(10,57)));
 097: 22 -28948.43164 -27965.02805 (0,((((1,19),20),24),(((((7,12),(((8,15),30),(13,16))),(14,17)),18),11)),(((((2,64),(((61,62),63),65)),((((((4,70),(((66,69),(67,68)),71)),(((23,27),(((((35,41),42),44),43),45)),28)),(((72,74),73),75)),((5,(21,25)),((31,33),(32,37)))),((((6,29),(22,26)),((34,(36,38)),(39,40))),9))),(((3,46),((((((((47,53),54),50),49),((55,56),60)),58),52),(48,51))),59)),(10,57)));
 098: 2 -28811.54297 -27967.93472 (0,(((1,19),(20,24)),(((((7,12),((((8,15),30),16),13)),(14,17)),18),11)),(((((2,64),(((61,62),63),65)),(((((4,70),(((66,69),(67,68)),71)),((((6,29),(22,26)),((34,(36,38)),(39,40))),9)),(((5,(21,25)),((31,33),(32,37))),(((23,27),(((((35,41),42),44),43),45)),28))),(((72,74),73),75))),(((3,46),((((((((47,53),50),54),49),((55,56),60)),58),52),(48,51))),59)),(10,57)));
 099: 1 -27714.74414 -27976.91322 (0,(((1,19),(20,24)),(((((7,12),(((8,15),30),(13,16))),(14,17)),18),11)),(((((2,64),(((61,62),63),65)),((((4,70),(((66,69),(67,68)),71)),((((6,29),(22,26)),((34,(36,38)),(39,40))),9)),((((5,(21,25)),((31,33),(32,37))),(((23,27),(((((35,41),42),44),43),45)),28)),(((72,74),73),75)))),(((3,46),((((((47,53),(50,54)),49),(((55,56),60),58)),52),(48,51))),59)),(10,57)));
 100: 1 -28017.14844 -27975.04989 (0,(((1,19),(20,24)),(((((7,12),((((8,15),30),16),13)),(14,17)),18),11)),(((((2,64),(((61,62),63),65)),((((((4,70),(((66,69),(67,68)),71)),(((23,27),(((((35,41),42),44),43),45)),28)),((5,(21,25)),((31,33),(32,37)))),(((72,74),73),75)),((((6,29),(22,26)),((34,(36,38)),(39,40))),9))),(((3,46),(((((((((47,53),54),50),49),((55,56),60)),58),52),48),51)),59)),(10,57)));
 101: 1 -28110.28125 -27977.86884 (0,((((1,19),20),24),(((((7,12),(((8,15),30),(13,16))),(14,17)),18),11)),(((((2,64),(((61,62),63),65)),((((((4,70),(((66,69),(67,68)),71)),(((23,27),(((((35,41),42),44),43),45)),28)),(5,((21,25),((31,33),(32,37))))),(((72,74),73),75)),((((((6,29),(22,26)),(34,(36,38))),39),40),9))),(((3,46),((((((((47,53),54),50),49),((55,56),60)),58),52),(48,51))),59)),(10,57)));
 102: 9 -28580.2168 -27973.34852 (0,(((1,19),(20,24)),(((((7,12),(((8,15),30),(13,16))),(14,17)),18),11)),((((((((2,64),(((61,62),63),65)),(5,((21,25),((31,33),(32,37))))),(((23,27),((((35,41),42),44),(43,45))),28)),(((4,70),(((66,69),(67,68)),71)),((((6,29),(22,26)),((34,(36,38)),(39,40))),9))),(((72,74),73),75)),(((3,46),((((((((47,54),50),53),49),((55,56),60)),58),52),(48,51))),59)),(10,57)));
 103: 1 -27800.45703 -27975.30423 (0,((((1,19),20),24),(((((7,12),(((8,15),30),(13,16))),(14,17)),18),11)),((((((((2,(((61,62),63),65)),64),(5,((21,25),((31,33),(32,37))))),(((23,27),(((((35,41),42),44),43),45)),28)),(((4,70),(((66,69),(67,68)),71)),((((6,29),(22,26)),((34,(36,38)),(39,40))),9))),(((72,74),73),75)),(((3,46),((((((((47,53),54),50),49),((55,56),60)),58),52),(48,51))),59)),(10,57)));
 104: 6 -28774.53906 -27970.29522 (0,(((1,19),(20,24)),(((((7,12),(((8,15),30),(13,16))),(14,17)),18),11)),((((((((2,64),(((61,62),63),65)),(5,((21,25),((31,33),(32,37))))),(((23,27),(((((35,41),42),44),43),45)),28)),(((4,70),(((66,69),(67,68)),71)),((((6,29),(22,26)),((34,(36,38)),(39,40))),9))),(((72,74),73),75)),(((3,46),((((((((47,49),53),(50,54)),(55,56)),60),58),52),(48,51))),59)),(10,57)));
 105: 2 -28109.03711 -27968.86615 (0,(((1,19),(20,24)),(((((7,12),((((8,15),30),16),13)),(14,17)),18),11)),(((((2,64),(((61,62),63),65)),((((((4,70),(((66,69),(67,68)),71)),(((23,27),(((((35,41),42),44),43),45)),28)),(((72,74),73),75)),((5,((31,33),(32,37))),(21,25))),((((6,29),(22,26)),((34,(36,38)),(39,40))),9))),((((3,46),(48,51)),(((((((47,53),54),50),49),((55,56),60)),58),52)),59)),(10,57)));
 106: 2 -27648.96094 -27979.75057 (0,(((((1,19),((((2,64),(((61,62),63),65)),((((((4,70),(((66,69),(67,68)),71)),(((23,27),(((((35,41),42),44),43),45)),28)),((5,(21,25)),((31,33),(32,37)))),(((72,74),73),75)),((((6,29),(22,26)),((34,(36,38)),(39,40))),9))),(((3,46),((((((((47,53),54),50),49),((55,56),60)),58),52),(48,51))),59))),20),24),(((((7,12),(((8,15),30),(13,16))),(14,17)),18),11)),(10,57));
 107: 1 -28844.98828 -27978.34693 (0,(((((1,19),((((2,64),(((61,62),63),65)),((((((4,70),(((66,69),(67,68)),71)),(((72,74),73),75)),(5,((21,25),((31,33),(32,37))))),(((23,27),(((((35,41),42),44),43),45)),28)),((((6,29),(22,26)),((34,(36,38)),(39,40))),9))),(((3,46),((((((((47,53),54),50),49),((55,56),60)),58),52),(48,51))),59))),20),24),(((((7,12),((((8,15),30),16),13)),(14,17)),18),11)),(10,57));
 108: 1 -28445.25 -27978.30516 (0,((((1,19),20),24),((((7,12),(((8,15),30),(13,16))),((14,17),18)),11)),(((((((2,64),(((61,62),63),65)),((5,(21,25)),((31,33),(32,37)))),(((23,27),(((((35,41),42),44),43),45)),28)),((((4,70),(((66,69),(67,68)),71)),((((6,29),(22,26)),((34,(36,38)),(39,40))),9)),(((72,74),73),75))),(((3,46),((((((((47,54),53),50),49),((55,56),60)),58),52),(48,51))),59)),(10,57)));
 109: 1 -29282.57812 -27980.28198 (0,(((1,19),(20,24)),(((((7,12),((((8,15),30),16),13)),(14,17)),18),11)),(((((2,64),(((61,62),63),65)),((((((4,70),(((66,69),(67,68)),71)),(((23,27),(((((35,41),42),44),43),45)),28)),((5,(21,25)),((31,33),(32,37)))),(((72,74),73),75)),((((6,29),(22,26)),((34,(36,38)),(39,40))),9))),((((3,46),(48,51)),52),(((((((47,53),54),50),49),((55,56),60)),58),59))),(10,57)));
 110: 1 -28270.82617 -27976.58709 (0,(((1,19),(20,24)),(((((7,((((8,15),30),16),13)),12),(14,17)),18),11)),((((((2,64),65),((61,62),63)),((((((4,70),(((66,69),(67,68)),71)),(((23,27),(((((35,41),42),44),43),45)),28)),(((72,74),73),75)),(5,((21,25),((31,33),(32,37))))),((((6,29),(22,26)),((34,(36,38)),(39,40))),9))),(((3,46),((((((((47,53),54),50),49),((55,56),60)),58),52),(48,51))),59)),(10,57)));
 111: 3 -29302.44141 -27976.80073 (0,(((1,19),(20,24)),(((((7,12),((((8,15),30),16),13)),(14,17)),18),11)),(((((2,64),(((61,62),63),65)),((((((4,70),((66,((67,68),69)),71)),(((23,27),(((((35,41),42),44),43),45)),28)),((5,(21,25)),((31,33),(32,37)))),(((72,74),73),75)),((((6,29),(22,26)),((34,(36,38)),(39,40))),9))),(((3,46),(((((((47,53),54),50),49),(((55,56),60),58)),52),(48,51))),59)),(10,57)));
 112: 1 -28708.51953 -27981.06515 (0,((((1,19),20),24),(((((7,12),((((8,15),30),16),13)),(14,17)),18),11)),(((((2,64),(((61,62),63),65)),((((((4,70),(((66,69),(67,68)),71)),((((6,29),(22,26)),((34,(36,38)),(39,40))),9)),(((23,27),(((((35,41),42),44),43),45)),28)),(5,((21,25),((31,33),(32,37))))),(((72,74),73),75))),(((3,46),59),(((((((47,53),54),50),49),((55,56),60)),58),((48,51),52)))),(10,57)));
 113: 5 -28472.30273 -27966.35631 (0,(((1,19),(20,24)),(((((7,12),(((8,15),30),(13,16))),(14,17)),18),11)),(((((((2,64),(((61,62),63),65)),(5,((21,25),((31,33),(32,37))))),((((4,70),(((66,69),(67,68)),71)),(((23,27),(((((35,41),42),44),43),45)),28)),((((6,29),(22,26)),((34,(36,38)),(39,40))),9))),(((72,74),73),75)),(((3,46),((((((((47,53),54),50),49),((55,56),60)),58),52),(48,51))),59)),(10,57)));
 114: 1 -27019.10547 -27969.11711 (0,(((1,19),(20,24)),(((((7,12),(((8,15),30),(13,16))),(14,17)),18),11)),(((((2,64),(((61,62),63),65)),(((((((4,70),71),((66,69),(67,68))),(((23,27),(((((35,41),42),44),43),45)),28)),(((72,74),73),75)),((5,(21,25)),((31,33),(32,37)))),((((6,29),(22,26)),((34,(36,38)),(39,40))),9))),(((3,46),((((((((47,53),54),50),49),((55,56),60)),58),52),(48,51))),59)),(10,57)));
 115: 10 -28663.1875 -27965.29632 (0,((((1,19),20),24),(((((7,12),(((8,15),30),(13,16))),(14,17)),18),11)),((((((((2,64),(((61,62),63),65)),((5,(21,25)),((31,33),(32,37)))),(((23,27),(((((35,41),42),44),43),45)),28)),(((4,70),(((66,69),(67,68)),71)),((((6,29),(22,26)),((34,(36,38)),(39,40))),9))),(((72,74),73),75)),(((3,46),((((((((47,53),54),50),49),((55,56),60)),58),52),(48,51))),59)),(10,57)));
 116: 3 -28299.73438 -27971.95264 (0,((((1,19),20),24),((((((2,64),(((61,62),63),65)),(((((4,70),(((66,69),(67,68)),71)),(((23,27),(((((35,41),42),44),43),45)),28)),((5,(21,25)),((31,33),(32,37)))),((((6,29),(22,26)),((34,(36,38)),(39,40))),9))),(((72,74),73),75)),(((3,46),((((((((47,53),54),50),49),((55,56),60)),58),52),(48,51))),59)),(10,57))),(((((7,12),((((8,15),30),16),13)),(14,17)),18),11));
 117: 1 -28837.48242 -27975.91262 (0,((((1,19),20),24),(((((7,12),(((8,15),30),(13,16))),(14,17)),18),11)),((((((((2,64),(((61,62),63),65)),(5,((21,25),((31,33),(32,37))))),(((4,70),(((66,69),(67,68)),71)),((((6,29),(22,26)),((34,(36,38)),(39,40))),9))),(((23,27),(((((35,41),42),44),43),45)),28)),(((72,74),73),75)),(((3,46),(((((((47,53),54),50),49),(((55,56),60),58)),52),(48,51))),59)),(10,57)));
 118: 3 -28650.33008 -27967.6186 (0,((((1,19),20),24),(((((7,12),((((8,15),30),16),13)),(14,17)),18),11)),((((((((2,64),(((61,62),63),65)),((5,(21,25)),((31,33),(32,37)))),(((4,70),(((66,69),(67,68)),71)),((((6,29),(22,26)),((34,(36,38)),(39,40))),9))),((23,27),(28,(((((35,41),42),44),43),45)))),(((72,74),73),75)),(((3,46),((((((((47,53),54),50),49),((55,56),60)),58),52),(48,51))),59)),(10,57)));
 119: 8 -27780.58008 -27967.26407 (0,(((1,19),(20,24)),(((((7,12),(((8,15),30),(13,16))),(14,17)),18),11)),((((((((2,64),(((61,62),63),65)),((5,(21,25)),((31,33),(32,37)))),(((23,27),(((((35,41),42),44),43),45)),28)),(((4,70),(((66,69),(67,68)),71)),((((6,29),(22,26)),((34,(36,38)),(39,40))),9))),(((72,74),73),75)),(((3,46),((((((((47,53),50),54),49),((55,56),60)),58),52),(48,51))),59)),(10,57)));
 120: 2 -26832.38281 -27968.89326 (0,(((1,19),(20,24)),(((((7,((((8,15),30),16),13)),12),(14,17)),18),11)),(((((2,64),(((61,62),63),65)),(((((4,70),(((66,69),(67,68)),71)),(((23,27),(((((35,41),42),44),43),45)),28)),(((5,(21,25)),((31,33),(32,37))),(((72,74),73),75))),((((6,29),(22,26)),((34,(36,38)),(39,40))),9))),((((3,46),(48,51)),(((((((47,53),54),50),49),((55,56),60)),58),52)),59)),(10,57)));
 121: 1 -26878.71094 -27975.08995 (0,(((1,19),(20,24)),(((((7,12),((((8,15),30),16),13)),(14,17)),18),11)),(((((2,64),(((61,62),63),65)),((((((4,70),(((66,69),(67,68)),71)),(((23,27),(((((35,41),42),44),43),45)),28)),((5,(21,25)),((31,33),(32,37)))),(((72,74),73),75)),((((6,29),(22,26)),((34,(36,38)),(39,40))),9))),(((3,46),(((((((((47,53),54),50),49),((55,56),60)),58),52),48),51)),59)),(10,57)));
 122: 1 -28166.89453 -27972.60023 (0,(((1,19),(20,24)),(((((7,(((8,15),30),(13,16))),12),(14,17)),18),11)),(((((2,64),(((61,62),63),65)),((((((4,70),(((66,69),(67,68)),71)),(((72,74),73),75)),((5,(21,25)),((31,33),(32,37)))),(((23,27),(((((35,41),42),44),43),45)),28)),((((6,29),(22,26)),((34,(36,38)),(39,40))),9))),((((3,46),(48,51)),((((((((47,53),54),50),49),60),(55,56)),58),52)),59)),(10,57)));
 123: 2 -27665.94336 -27972.10519 (0,((((1,19),20),24),(((((7,12),(((8,15),30),(13,16))),(14,17)),18),11)),((((((((2,64),(((61,62),63),65)),((5,(21,25)),((31,33),(32,37)))),(((23,27),(((((35,41),42),44),43),45)),28)),(((4,70),(((66,69),(67,68)),71)),((((6,29),(22,26)),((34,(36,38)),(39,40))),9))),(((3,46),((((((((47,53),54),50),49),((55,56),60)),58),52),(48,51))),59)),(((72,74),73),75)),(10,57)));
 124: 1 -27498.42188 -27976.22666 (0,((((1,19),20),24),(((((7,12),((((8,15),30),16),13)),(14,17)),18),11)),((((((2,64),(((61,62),63),65)),(((((4,70),(((66,69),(67,68)),71)),(((23,27),(((((35,41),42),44),43),45)),28)),((5,(21,25)),((31,33),(32,37)))),((((6,29),(22,26)),((34,(36,38)),(39,40))),9))),(((72,74),73),75)),(((3,46),((((((((47,54),(50,53)),49),((55,56),60)),58),52),48),51)),59)),(10,57)));
 125: 5 -28527.73438 -27968.7084 (0,((((1,19),20),24),(((((7,12),((((8,15),30),16),13)),(14,17)),18),11)),(((((2,64),(((61,62),63),65)),(((((4,70),(((66,(67,68)),69),71)),(((23,27),(((((35,41),42),44),43),45)),28)),(((5,(21,25)),((31,33),(32,37))),(((72,74),73),75))),((((6,29),(22,26)),((34,(36,38)),(39,40))),9))),(((3,46),(((((((47,(53,54)),50),49),((55,56),60)),58),52),(48,51))),59)),(10,57)));
 126: 1 -26648.68555 -27966.76658 (0,(((1,19),(20,24)),(((((7,12),(((8,15),30),(13,16))),(14,17)),18),11)),(((((((2,64),(((61,62),63),65)),((5,((31,33),(32,37))),(21,25))),((((4,70),(((66,69),(67,68)),71)),((((6,29),(22,26)),((34,(36,38)),(39,40))),9)),(((23,27),(((((35,41),42),44),43),45)),28))),(((72,74),73),75)),(((3,46),((((((((47,53),54),50),49),((55,56),60)),58),52),(48,51))),59)),(10,57)));
 127: 1 -27938.15625 -27986.73677 (0,((((1,19),20),24),(((((7,12),((((8,15),30),16),13)),(14,17)),18),11)),((((((2,64),(((61,62),63),65)),((((6,29),(22,26)),((34,(36,38)),(39,40))),9)),(((((4,70),(((66,69),(67,68)),71)),(((23,27),(((((35,41),42),44),43),45)),28)),(5,((21,25),((31,33),(32,37))))),((72,(73,74)),75))),(((3,46),(((((((47,53),54),49),50),(((55,56),60),58)),52),(48,51))),59)),(10,57)));
 128: 1 -28101.91016 -27968.86615 (0,(((1,19),(20,24)),(((((7,12),((((8,15),30),16),13)),(14,17)),18),11)),(((((2,64),(((61,62),63),65)),((((((4,70),(((66,69),(67,68)),71)),(((23,27),(((((35,41),42),44),43),45)),28)),(((72,74),73),75)),((5,((31,33),(32,37))),(21,25))),((((6,29),(22,26)),((34,(36,38)),(39,40))),9))),((((3,46),(48,51)),(((((((47,53),54),50),49),((55,56),60)),58),52)),59)),(10,57)));
 129: 1 -29032.7168 -27979.38301 (0,((((1,19),(20,24)),(((((2,64),(((61,62),63),65)),(((((4,70),(((66,69),(67,68)),71)),(((23,27),(((((35,41),42),44),43),45)),28)),((5,((21,25),((31,33),(32,37)))),(((72,74),73),75))),((((6,29),(22,26)),((34,(36,38)),(39,40))),9))),(((3,46),((((((((47,53),54),50),49),((55,56),60)),58),52),(48,51))),59)),(10,57))),((((7,12),((((8,15),30),16),13)),(14,17)),18)),11);
 130: 1 -26715.57812 -27968.45532 (0,(((1,19),(20,24)),(((((7,12),((((8,15),30),16),13)),(14,17)),18),11)),((((((((2,64),(((61,62),63),65)),((5,(21,25)),((31,33),(32,37)))),(((4,70),(((66,69),(67,68)),71)),((((6,29),(22,26)),((34,(36,38)),(39,40))),9))),(((23,27),28),(((((35,41),42),44),43),45))),(((72,74),73),75)),(((3,46),((((((((47,53),54),50),49),((55,56),60)),58),52),(48,51))),59)),(10,57)));
 131: 13 -28726.77148 -27965.70499 (0,(((1,19),(20,24)),(((((7,12),(((8,15),30),(13,16))),(14,17)),18),11)),(((((2,64),(((61,62),63),65)),(((((4,70),(((66,69),(67,68)),71)),(((23,27),(((((35,41),42),44),43),45)),28)),(((5,((31,33),(32,37))),(21,25)),(((72,74),73),75))),((((6,29),(22,26)),((34,(36,38)),(39,40))),9))),(((3,46),((((((((47,53),54),50),49),((55,56),60)),58),52),(48,51))),59)),(10,57)));
 132: 1 -29583.08984 -27987.93691 (0,(((1,19),(20,24)),(((((7,12),((((8,15),30),16),13)),(14,17)),18),11)),(((((2,64),(((61,62),63),65)),(((((4,70),(((66,69),(67,68)),71)),(((23,27),(((((35,41),42),44),43),45)),28)),(((5,(21,25)),((31,33),(32,37))),(((72,74),75),73))),(((6,29),((22,26),((34,(36,38)),(39,40)))),9))),(((3,46),(((((((47,54),53),50),49),((55,56),60)),58),((48,51),52))),59)),(10,57)));
 133: 1 -28069.47852 -27983.55683 (0,((((1,19),20),24),(((((7,12),((((8,15),30),16),13)),(14,17)),18),11)),((((((2,64),(((61,62),63),65)),((((4,70),(((66,69),(67,68)),71)),((((6,29),(22,26)),((34,(36,38)),(39,40))),9)),((((5,21),25),((31,33),(32,37))),(((23,27),(((((35,41),42),44),43),45)),28)))),(((72,74),73),75)),(((3,46),((((((((47,53),54),50),49),((55,56),60)),58),52),(48,51))),59)),(10,57)));
 134: 2 -28426.875 -27969.22907 (0,(((1,19),(20,24)),(((((7,12),((((8,15),30),16),13)),(14,17)),18),11)),(((((2,64),(((61,62),63),65)),((((((4,70),(((66,69),(67,68)),71)),(((23,27),(((((35,41),42),44),43),45)),28)),((5,(21,25)),((31,33),(32,37)))),(((72,74),73),75)),((((6,29),(22,26)),((34,(36,38)),(39,40))),9))),((((3,46),(48,51)),(((((((47,53),54),50),49),((55,56),60)),58),52)),59)),(10,57)));
 135: 1 -28540.49023 -27982.07122 (0,(((1,19),(20,24)),(((((7,12),((((8,15),30),16),13)),(14,17)),18),11)),(((((((2,64),(((61,62),63),65)),((5,(21,25)),((31,33),(32,37)))),((((4,70),(((66,69),(67,68)),71)),(((23,27),(((((35,41),42),44),43),45)),28)),(((6,29),((22,26),((34,(36,38)),(39,40)))),9))),(((72,74),73),75)),(((((3,46),59),(48,51)),((((((47,53),54),50),49),((55,56),60)),58)),52)),(10,57)));
 136: 2 -27818.01758 -27984.19201 (0,((((1,19),20),24),(((((7,12),(((8,15),30),(13,16))),(14,17)),18),11)),(((((2,64),(((61,62),63),65)),(((((4,70),(((66,69),(67,68)),71)),(((23,27),(((((35,41),42),44),43),45)),28)),((((5,25),21),((31,33),(32,37))),(((72,74),73),75))),((((6,29),(22,26)),((34,(36,38)),(39,40))),9))),(((3,46),((((((47,(50,(53,54))),49),((55,56),60)),58),52),(48,51))),59)),(10,57)));
 137: 1 -28088.64258 -27981.73404 (0,((((1,19),20),24),(((((((7,12),(14,17)),13),((8,15),30)),16),18),11)),((((((((2,64),(((61,62),63),65)),((5,((31,33),(32,37))),(21,25))),(((4,70),(((66,69),(67,68)),71)),(((23,27),(((((35,41),42),44),43),45)),28))),((((6,29),(22,26)),((34,(36,38)),(39,40))),9)),(((72,74),73),75)),(((3,46),((((((((47,53),54),50),49),((55,56),60)),58),52),(48,51))),59)),(10,57)));
 138: 5 -27216.36523 -27971.88135 (0,(((1,19),(20,24)),(((((7,12),(((8,15),30),(13,16))),(14,17)),18),11)),(((((2,64),(((61,62),63),65)),(((((4,70),(((66,69),(67,68)),71)),(((5,(21,25)),((31,33),(32,37))),(((72,74),73),75))),(((23,27),(((((35,41),42),44),43),45)),28)),((((6,29),(22,26)),((34,(36,38)),(39,40))),9))),(((((3,46),59),(48,51)),((((((47,53),54),50),49),((55,56),60)),58)),52)),(10,57)));
 139: 2 -27942.16406 -27973.11786 (0,((((1,19),20),24),(((((7,12),((((8,15),30),16),13)),(14,17)),18),11)),((((((2,64),(((61,62),63),65)),(((((4,70),(((66,69),(67,68)),71)),(((23,27),(((((35,41),42),44),43),45)),28)),((5,(21,25)),((31,33),(32,37)))),((((6,29),(22,26)),((34,(36,38)),(39,40))),9))),(((3,46),((((((((47,53),54),50),49),((55,56),60)),58),52),(48,51))),59)),(((72,74),75),73)),(10,57)));
 140: 1 -29311.30859 -27968.86615 (0,(((1,19),(20,24)),(((((7,12),((((8,15),30),16),13)),(14,17)),18),11)),(((((2,64),(((61,62),63),65)),((((((4,70),(((66,69),(67,68)),71)),(((23,27),(((((35,41),42),44),43),45)),28)),(((72,74),73),75)),((5,((31,33),(32,37))),(21,25))),((((6,29),(22,26)),((34,(36,38)),(39,40))),9))),((((3,46),(48,51)),(((((((47,53),54),50),49),((55,56),60)),58),52)),59)),(10,57)));
 141: 1 -27632.10938 -27982.85308 (0,((((1,19),20),24),(((((((7,12),(14,17)),13),((8,15),30)),16),18),11)),(((((((2,64),(((61,62),63),65)),((((4,70),(((66,69),(67,68)),71)),(5,((21,25),((31,33),(32,37))))),(((23,27),(((((35,41),42),44),43),45)),28))),((((6,29),(22,26)),((34,(36,38)),(39,40))),9)),(((72,74),73),75)),(((3,46),((((((((47,53),54),50),49),((55,56),60)),58),52),(48,51))),59)),(10,57)));
 142: 1 -27746.03906 -27974.43483 (0,(((1,19),(20,24)),(((((7,12),((((8,15),30),16),13)),(14,17)),18),11)),((((((2,64),(((61,62),63),65)),(((((4,70),(((66,69),(67,68)),71)),(((72,74),73),75)),(((23,27),(((((35,41),42),44),43),45)),28)),((5,(21,25)),((31,33),(32,37))))),((((6,29),(22,26)),((34,(36,38)),(39,40))),9)),(((3,46),(((((((47,53),54),50),49),((55,56),60)),58),((48,51),52))),59)),(10,57)));
 143: 2 -28175.62695 -27973.17707 (0,(((1,19),(20,24)),(((((7,12),(((8,15),30),(13,16))),(14,17)),18),11)),(((((2,64),(((61,62),63),65)),(((((((4,70),((66,69),(67,68))),71),(5,((21,25),((31,33),(32,37))))),(((23,27),(((((35,41),42),44),43),45)),28)),(((72,74),73),75)),((((6,29),(22,26)),((34,(36,38)),(39,40))),9))),(((3,46),(((((((47,54),(50,53)),49),((55,56),60)),58),52),(48,51))),59)),(10,57)));
 144: 1 -27870.95312 -27966.3963 (0,((((1,19),20),24),(((((7,12),(((8,15),30),(13,16))),(14,17)),18),11)),(((((2,64),(((61,62),63),65)),((((((4,70),(((66,69),(67,68)),71)),(((72,74),73),75)),((5,((31,33),(32,37))),(21,25))),(((23,27),(((((35,41),42),44),43),45)),28)),((((6,29),(22,26)),((34,(36,38)),(39,40))),9))),(((3,46),((((((((47,53),54),50),49),((55,56),60)),58),52),(48,51))),59)),(10,57)));
 145: 2 -28524.14844 -27978.13265 (0,(((1,19),(20,24)),(((((7,12),(((8,15),30),(13,16))),(14,17)),18),11)),((((((2,64),(((61,62),63),65)),(((((4,70),(((66,69),(67,68)),71)),(((23,27),(((((35,41),42),44),43),45)),28)),((5,(21,25)),((31,33),(32,37)))),((((6,29),(22,26)),((34,(36,38)),(39,40))),9))),(((72,74),73),75)),(((3,46),(((((((((47,53),54),50),49),((55,56),60)),58),52),48),51)),59)),(10,57)));
 146: 1 -26370.82031 -27969.60601 (0,(((1,19),(20,24)),(((((7,(((8,15),30),(13,16))),12),(14,17)),18),11)),(((((2,64),(((61,62),63),65)),(((((4,70),(((66,69),(67,68)),71)),(((23,27),(((((35,41),42),44),43),45)),28)),((5,((21,25),((31,33),(32,37)))),(((72,74),73),75))),((((6,29),(22,26)),((34,(36,38)),(39,40))),9))),((3,46),(((((((((47,53),54),50),49),((55,56),60)),58),52),(48,51)),59))),(10,57)));
 147: 1 -26917.94336 -27981.66096 (0,(((1,19),((((((7,12),((8,15),30)),(13,16)),(14,17)),18),11)),(20,24)),(((((2,64),(((61,62),63),65)),((((((4,70),(((66,69),(67,68)),71)),(((23,27),(((((35,41),42),44),43),45)),28)),(((72,74),73),75)),((5,(21,25)),((31,33),(32,37)))),((((6,29),(22,26)),((34,(36,38)),(39,40))),9))),(((3,46),((((((((47,54),53),50),49),((55,56),60)),58),52),(48,51))),59)),(10,57)));
 148: 1 -27047.64844 -27967.15029 (0,(((1,19),(20,24)),(((((7,(((8,15),30),(13,16))),12),(14,17)),18),11)),(((((2,64),(((61,62),63),65)),((((((4,70),(((66,69),(67,68)),71)),(((72,74),73),75)),((5,(21,25)),((31,33),(32,37)))),(((23,27),(((((35,41),42),44),43),45)),28)),((((6,29),(22,26)),((34,(36,38)),(39,40))),9))),(((3,46),((((((((47,53),54),50),49),((55,56),60)),58),52),(48,51))),59)),(10,57)));
 149: 5 -29021.63672 -27966.35631 (0,(((1,19),(20,24)),(((((7,12),(((8,15),30),(13,16))),(14,17)),18),11)),(((((((2,64),(((61,62),63),65)),(5,((21,25),((31,33),(32,37))))),((((4,70),(((66,69),(67,68)),71)),(((23,27),(((((35,41),42),44),43),45)),28)),((((6,29),(22,26)),((34,(36,38)),(39,40))),9))),(((72,74),73),75)),(((3,46),((((((((47,53),54),50),49),((55,56),60)),58),52),(48,51))),59)),(10,57)));
 150: 1 -27868.07031 -27976.67774 (0,((((1,19),20),(((((7,12),((((8,15),30),16),13)),(14,17)),18),11)),24),(((((2,64),(((61,62),63),65)),((((((4,70),(((66,69),(67,68)),71)),(((72,74),73),75)),((5,(21,25)),((31,33),(32,37)))),(((23,27),(((((35,41),42),44),43),45)),28)),((((6,29),(22,26)),((34,(36,38)),(39,40))),9))),(((3,46),((((((((47,54),50),53),49),((55,56),60)),58),52),(48,51))),59)),(10,57)));
 151: 1 -27765.64844 -27970.76751 (0,(((1,19),(20,24)),(((((7,12),((((8,15),30),16),13)),(14,17)),18),11)),(((((2,64),(((61,62),63),65)),(((((4,70),(((66,69),(67,68)),71)),(((23,27),(((((35,41),42),44),43),45)),28)),(((5,(21,25)),((31,33),(32,37))),(((72,74),73),75))),((((6,29),(22,26)),((34,(36,38)),(39,40))),9))),(((3,46),(((((((47,53),54),50),49),((55,56),60)),58),((48,51),52))),59)),(10,57)));
 152: 1 -29109.24609 -27984.68218 (0,((((1,19),20),24),(((((7,(((8,15),30),(13,16))),12),(14,17)),18),11)),(((((2,64),(((61,62),63),65)),(((((4,70),(((66,69),(67,68)),71)),(((23,27),(((((35,41),42),44),43),45)),28)),(((5,(21,25)),((31,33),(32,37))),(((72,74),73),75))),((((6,29),(22,26)),((34,(36,38)),(39,40))),9))),(10,57)),(((3,46),(((((((((47,53),54),50),49),((55,56),60)),58),52),48),51)),59)));
 153: 1 -28021.13477 -27970.16871 (0,(((1,19),(20,24)),(((((7,12),((((8,15),30),16),13)),(14,17)),18),11)),((((((2,64),(((61,62),63),65)),((((6,29),(22,26)),((34,(36,38)),(39,40))),9)),((((((4,70),71),((66,69),(67,68))),(((23,27),(((((35,41),42),44),43),45)),28)),((5,(21,25)),((31,33),(32,37)))),(((72,74),73),75))),(((3,46),((((((((47,53),54),50),49),((55,56),60)),58),52),(48,51))),59)),(10,57)));
 154: 3 -27942.2207 -27977.16794 (0,((((1,19),(((((2,64),(((61,62),63),65)),(((((4,70),(((66,69),(67,68)),71)),(((23,27),(((((35,41),42),44),43),45)),28)),((5,(21,25)),((31,33),(32,37)))),(((72,74),73),75))),((((6,29),(22,26)),((34,(36,38)),(39,40))),9)),(((3,46),((((((((47,53),54),50),49),((55,56),60)),58),52),(48,51))),59))),(20,24)),(((((7,12),((((8,15),30),16),13)),(14,17)),18),11)),(10,57));
 155: 2 -26926.69141 -27977.86884 (0,((((1,19),20),24),(((((7,12),(((8,15),30),(13,16))),(14,17)),18),11)),(((((2,64),(((61,62),63),65)),((((((4,70),(((66,69),(67,68)),71)),(((23,27),(((((35,41),42),44),43),45)),28)),(5,((21,25),((31,33),(32,37))))),(((72,74),73),75)),((((((6,29),(22,26)),(34,(36,38))),39),40),9))),(((3,46),((((((((47,53),54),50),49),((55,56),60)),58),52),(48,51))),59)),(10,57)));
 156: 1 -29552.55469 -27976.60018 (0,(((1,19),(20,24)),(((((7,12),((((8,15),30),16),13)),(14,17)),18),11)),(((((((2,64),(((61,62),63),65)),((((6,29),(22,26)),((34,(36,38)),(39,40))),9)),((((4,70),(((66,69),(67,68)),71)),(((23,27),(((((35,41),42),44),43),45)),28)),((5,(21,25)),((31,33),(32,37))))),(((72,74),73),75)),(((3,46),(((((((((47,53),54),50),49),((55,56),60)),58),52),48),51)),59)),(10,57)));
 157: 2 -26844.48828 -27969.22907 (0,(((1,19),(20,24)),(((((7,12),((((8,15),30),16),13)),(14,17)),18),11)),(((((2,64),(((61,62),63),65)),((((((4,70),(((66,69),(67,68)),71)),(((23,27),(((((35,41),42),44),43),45)),28)),((5,(21,25)),((31,33),(32,37)))),(((72,74),73),75)),((((6,29),(22,26)),((34,(36,38)),(39,40))),9))),((((3,46),(48,51)),(((((((47,53),54),50),49),((55,56),60)),58),52)),59)),(10,57)));
 158: 2 -27350.6875 -27976.92486 (0,((((1,19),20),24),(((((7,12),((((8,15),30),16),13)),(14,17)),18),11)),((((((((2,(((61,62),63),65)),64),((5,(21,25)),((31,33),(32,37)))),(((72,74),73),75)),(((4,70),(((66,69),(67,68)),71)),((((6,29),(22,26)),((34,(36,38)),(39,40))),9))),(((23,27),(((((35,41),42),44),43),45)),28)),(((3,46),((((((((47,53),54),50),49),((55,56),60)),58),52),(48,51))),59)),(10,57)));
 159: 1 -26293.00586 -27972.42697 (0,(((1,19),(20,24)),(((((7,((((8,15),30),16),13)),12),(14,17)),18),11)),(((((((2,64),(((61,62),63),65)),(5,((21,25),((31,33),(32,37))))),((((4,70),(((66,69),(67,68)),71)),(((23,27),(((((35,41),42),44),43),45)),28)),(((72,74),73),75))),((((6,29),(22,26)),((34,(36,38)),(39,40))),9)),((((3,46),(48,51)),(((((((47,54),53),50),49),((55,56),60)),58),52)),59)),(10,57)));
 160: 1 -28502.50781 -27979.29076 (0,((((1,19),20),24),(((((7,12),((((8,15),30),16),13)),(14,17)),18),11)),(((((((((2,64),65),((61,62),63)),((5,((31,33),(32,37))),(21,25))),(((72,74),73),75)),(((4,70),(((66,69),(67,68)),71)),((((6,29),(22,26)),((34,(36,38)),(39,40))),9))),(((23,27),(((((35,41),42),44),43),45)),28)),(((3,46),((((((((47,53),54),50),49),((55,56),60)),58),52),(48,51))),59)),(10,57)));
 161: 1 -29797.80078 -27976.30162 (0,(((1,19),(20,24)),(((((7,12),((((8,15),30),16),13)),(14,17)),18),11)),(((((2,64),(((61,62),63),65)),(((((4,70),(((66,69),(67,68)),71)),(((23,27),(((((35,41),42),44),43),45)),28)),(((5,(21,25)),((31,33),(32,37))),(((72,74),73),75))),(((6,29),((22,26),((34,(36,38)),(39,40)))),9))),(((3,46),(((((((47,53),(50,54)),49),((55,56),60)),58),52),(48,51))),59)),(10,57)));
 162: 5 -28337.50586 -27973.27371 (0,((((1,19),20),24),(((((7,12),((((8,15),30),16),13)),(14,17)),18),11)),((((((2,64),(((61,62),63),65)),((((4,70),(((66,69),(67,68)),71)),((((6,29),(22,26)),((34,(36,38)),(39,40))),9)),(((5,(21,25)),((31,33),(32,37))),(((23,27),(((((35,41),42),44),43),45)),28)))),(((72,74),73),75)),((((3,46),(((((((47,53),54),50),49),((55,56),60)),58),52)),(48,51)),59)),(10,57)));
 163: 1 -26816.98828 -27970.73461 (0,((((1,19),20),24),(((((7,12),(((8,15),30),(13,16))),(14,17)),18),11)),((((((2,64),(((61,62),63),65)),(((((4,70),(((66,69),(67,68)),71)),(((23,27),(((((35,41),42),44),43),45)),28)),((5,(21,25)),((31,33),(32,37)))),((((6,29),(22,26)),((34,(36,38)),(39,40))),9))),(((72,74),73),75)),((((3,46),(48,51)),(((((((47,53),54),50),49),((55,56),60)),58),52)),59)),(10,57)));
 164: 1 -27939.05859 -27976.6768 (0,(((1,19),(20,24)),((((((7,12),(13,16)),((8,15),30)),(14,17)),18),11)),(((((2,64),(((61,62),63),65)),(((((4,70),(((66,69),(67,68)),71)),(((23,27),(((((35,41),42),44),43),45)),28)),(((5,(21,25)),((31,33),(32,37))),(((72,74),73),75))),((((6,29),(22,26)),((34,(36,38)),(39,40))),9))),((((3,46),(48,51)),(((((((47,53),54),49),50),((55,56),60)),58),52)),59)),(10,57)));
 165: 2 -27834.33789 -27968.87403 (0,((((1,19),20),24),(((((7,12),((((8,15),30),16),13)),(14,17)),18),11)),(((((((2,64),(((61,62),63),65)),((((4,70),(((66,69),(67,68)),71)),(((23,27),(((((35,41),42),44),43),45)),28)),((5,(21,25)),((31,33),(32,37))))),((((6,29),(22,26)),((34,(36,38)),(39,40))),9)),(((72,74),75),73)),(((3,46),((((((((47,53),54),50),49),((55,56),60)),58),52),(48,51))),59)),(10,57)));
 166: 3 -29283.91406 -27966.30786 (0,(((1,19),(20,24)),(((((7,12),((((8,15),30),16),13)),(14,17)),18),11)),((((((2,64),(((61,62),63),65)),((((4,70),(((66,69),(67,68)),71)),((((6,29),(22,26)),((34,(36,38)),(39,40))),9)),(((5,(21,25)),((31,33),(32,37))),(((23,27),(((((35,41),42),44),43),45)),28)))),(((72,74),73),75)),(((3,46),(((((((47,53),54),(49,50)),((55,56),60)),58),52),(48,51))),59)),(10,57)));
 167: 3 -28231.09375 -27965.25679 (0,((((1,19),20),24),(((((7,12),(((8,15),30),(13,16))),(14,17)),18),11)),(((((((2,64),(((61,62),63),65)),((5,(21,25)),((31,33),(32,37)))),((((4,70),(((66,69),(67,68)),71)),((((6,29),(22,26)),((34,(36,38)),(39,40))),9)),(((23,27),(((((35,41),42),44),43),45)),28))),(((72,74),73),75)),(((3,46),((((((((47,53),54),50),49),((55,56),60)),58),52),(48,51))),59)),(10,57)));
 168: 1 -27850.73633 -27976.46503 (0,(((1,19),(((((7,12),((((8,15),30),16),13)),(14,17)),18),11)),(20,24)),(((((2,64),(((61,62),63),65)),((((((4,70),(((66,69),(67,68)),71)),(((23,27),(((((35,41),42),44),43),45)),28)),((5,(21,25)),((31,33),(32,37)))),(((72,74),73),75)),((((6,29),(22,26)),((34,(36,38)),(39,40))),9))),(((3,46),((((((((47,54),53),49),50),((55,56),60)),58),52),(48,51))),59)),(10,57)));
 169: 1 -29026.76953 -27968.30044 (0,(((1,19),(20,24)),(((((7,12),((((8,15),30),16),13)),(14,17)),18),11)),(((((2,64),(((61,62),63),65)),((((((4,70),(((66,69),(67,68)),71)),(((23,27),(((((35,41),42),44),43),45)),28)),(((72,74),73),75)),((5,(21,25)),((31,33),(32,37)))),((((6,29),(22,26)),((34,(36,38)),(39,40))),9))),((((3,46),(48,51)),(((((((47,53),54),50),49),((55,56),60)),58),52)),59)),(10,57)));
 170: 2 -27078.22656 -27970.03109 (0,((((1,19),20),24),(((((7,12),((((8,15),30),16),13)),(14,17)),18),11)),(((((2,64),(((61,62),63),65)),(((((4,70),(((66,69),(67,68)),71)),(((23,27),(((((35,41),42),44),43),45)),28)),(((5,((31,33),(32,37))),(21,25)),(((72,74),73),75))),((((6,29),(22,26)),((34,(36,38)),(39,40))),9))),(((3,46),((((((((47,53),54),50),49),((55,56),60)),58),52),(48,51))),59)),(10,57)));
 171: 1 -29544.00977 -27979.68572 (0,(((((1,19),((((2,64),(((61,62),63),65)),((((((4,70),(((66,69),(67,68)),71)),(((72,74),73),75)),(5,((21,25),((31,33),(32,37))))),(((23,27),(((((35,41),42),44),43),45)),28)),((((6,29),(22,26)),((34,(36,38)),(39,40))),9))),(((3,46),((((((((47,53),54),50),49),((55,56),60)),58),52),(48,51))),59))),(20,24)),((((7,12),((((8,15),30),16),13)),(14,17)),18)),11),(10,57));
 172: 1 -26916.38672 -27966.68309 (0,(((1,19),(20,24)),(((((7,12),(((8,15),30),(13,16))),(14,17)),18),11)),(((((((2,64),(((61,62),63),65)),((5,(21,25)),((31,33),(32,37)))),((((4,70),(((66,69),(67,68)),71)),((((6,29),(22,26)),((34,(36,38)),(39,40))),9)),(((23,27),(((((35,41),42),44),43),45)),28))),(((72,74),73),75)),(((3,46),((((((((47,54),53),50),49),((55,56),60)),58),52),(48,51))),59)),(10,57)));
 173: 1 -28920.43555 -27969.65957 (0,((((1,19),20),24),(((((7,12),((((8,15),30),16),13)),(14,17)),18),11)),((((((2,64),(((61,62),63),65)),(((((4,70),(((66,69),(67,68)),71)),(((23,27),(((((35,41),42),44),43),45)),28)),((5,(21,25)),((31,33),(32,37)))),((((6,29),(22,26)),((34,(36,38)),(39,40))),9))),(((72,74),73),75)),((((3,46),(48,51)),((((((47,54),(50,53)),49),((55,56),60)),58),52)),59)),(10,57)));
 174: 4 -28541.24414 -27976.6768 (0,(((1,19),(20,24)),((((((7,12),(13,16)),((8,15),30)),(14,17)),18),11)),(((((2,64),(((61,62),63),65)),(((((4,70),(((66,69),(67,68)),71)),(((23,27),(((((35,41),42),44),43),45)),28)),(((5,(21,25)),((31,33),(32,37))),(((72,74),73),75))),((((6,29),(22,26)),((34,(36,38)),(39,40))),9))),((((3,46),(48,51)),(((((((47,53),54),49),50),((55,56),60)),58),52)),59)),(10,57)));
 175: 1 -28778.91797 -27983.19602 (0,((((1,19),(20,24)),(((((((2,64),(((61,62),63),65)),((5,(21,25)),((31,33),(32,37)))),(((72,74),73),75)),((((4,70),(((66,69),(67,68)),71)),((((6,29),(22,26)),((34,(36,38)),(39,40))),9)),(((23,27),28),(((((35,41),42),44),43),45)))),(((3,46),((((((((47,53),50),54),49),((55,56),60)),58),52),(48,51))),59)),(10,57))),((((7,12),(((8,15),30),(13,16))),(14,17)),18)),11);
 176: 10 -28278.34961 -27966.09691 (0,(((1,19),(20,24)),(((((7,12),(((8,15),30),(13,16))),(14,17)),18),11)),(((((2,64),(((61,62),63),65)),((((4,70),(((66,69),(67,68)),71)),((((6,29),(22,26)),((34,(36,38)),(39,40))),9)),(((5,(21,25)),((31,33),(32,37))),((((23,27),(((((35,41),42),44),43),45)),28),(((72,74),73),75))))),(((3,46),((((((((47,53),54),50),49),((55,56),60)),58),52),(48,51))),59)),(10,57)));
 177: 1 -28167.87109 -27986.73677 (0,((((1,19),20),24),(((((7,12),((((8,15),30),16),13)),(14,17)),18),11)),((((((2,64),(((61,62),63),65)),((((6,29),(22,26)),((34,(36,38)),(39,40))),9)),(((((4,70),(((66,69),(67,68)),71)),(((23,27),(((((35,41),42),44),43),45)),28)),(5,((21,25),((31,33),(32,37))))),((72,(73,74)),75))),(((3,46),(((((((47,53),54),49),50),(((55,56),60),58)),52),(48,51))),59)),(10,57)));
 178: 6 -27207.85352 -27968.5627 (0,(((1,19),(20,24)),(((((7,12),((((8,15),30),16),13)),(14,17)),18),11)),((((((((2,64),(((61,62),63),65)),(5,((21,25),((31,33),(32,37))))),(((4,70),(((66,69),(67,68)),71)),((((6,29),(22,26)),((34,(36,38)),(39,40))),9))),(((23,27),(((((35,41),42),44),43),45)),28)),(((72,74),73),75)),(((3,46),(((((((47,(50,(53,54))),49),(55,56)),60),58),52),(48,51))),59)),(10,57)));
 179: 2 -28148.93359 -27967.67019 (0,((((1,19),20),24),(((((7,12),((((8,15),30),16),13)),(14,17)),18),11)),((((((((2,64),(((61,62),63),65)),((5,(21,25)),((31,33),(32,37)))),(((4,70),(((66,69),(67,68)),71)),((((6,29),(22,26)),((34,(36,38)),(39,40))),9))),(((23,27),(((((35,41),42),44),43),45)),28)),(((72,74),73),75)),(((3,46),(((((((((47,53),50),49),54),(55,56)),60),58),52),(48,51))),59)),(10,57)));
 180: 1 -28889.27344 -27978.46568 (0,((((1,19),20),24),(((((7,12),((((8,15),30),16),13)),(14,17)),18),11)),(((((((2,64),(((61,62),63),65)),((5,(21,25)),((31,33),(32,37)))),((((6,29),(22,26)),((34,(36,38)),(39,40))),9)),((((4,70),(((66,69),(67,68)),71)),(((23,27),(((((35,41),42),44),43),45)),28)),(((72,75),74),73))),(((3,46),((((((((47,53),54),50),49),((55,56),60)),58),52),(48,51))),59)),(10,57)));
 181: 1 -27103.58789 -27973.40291 (0,((((1,19),20),24),(((((7,12),((((8,15),30),16),13)),(14,17)),18),11)),(((((2,64),(((61,62),63),65)),((((((4,70),(((66,69),(67,68)),71)),(((72,74),73),75)),((5,(21,25)),((31,33),(32,37)))),(((23,27),(((((35,41),42),44),43),45)),28)),((((6,29),(22,26)),((34,(36,38)),(39,40))),9))),((((3,46),(48,51)),(((((((47,54),50),53),49),((55,56),60)),58),52)),59)),(10,57)));
 182: 1 -27811.93555 -27984.94714 (0,((1,19),((((((7,12),((((8,15),30),16),13)),(14,17)),18),11),(20,24))),(((((2,64),(((61,62),63),65)),((((((4,70),(((66,69),(67,68)),71)),(((23,27),(((((35,41),42),44),43),45)),28)),((5,(21,25)),((31,33),(32,37)))),(((72,74),73),75)),((((6,29),(22,26)),((34,(36,38)),(39,40))),9))),(((((3,46),(48,51)),52),((((((47,53),54),50),49),((55,56),60)),58)),59)),(10,57)));
 183: 1 -27099.44727 -27969.75602 (0,((((1,19),(20,24)),((((7,12),(((8,15),30),(13,16))),(14,17)),18)),11),(((((2,64),(((61,62),63),65)),((((((4,70),(((66,69),(67,68)),71)),(((23,27),(((((35,41),42),44),43),45)),28)),((5,(21,25)),((31,33),(32,37)))),(((72,74),73),75)),((((6,29),(22,26)),((34,(36,38)),(39,40))),9))),(((3,46),((((((((47,53),54),50),49),((55,56),60)),58),52),(48,51))),59)),(10,57)));
 184: 2 -27131.39453 -27967.43431 (0,((((1,19),20),24),(((((7,12),(((8,15),30),(13,16))),(14,17)),18),11)),(((((((((2,64),(((61,62),63),65)),(5,((21,25),((31,33),(32,37))))),((((6,29),(22,26)),((34,(36,38)),(39,40))),9)),((4,70),(((66,69),(67,68)),71))),(((23,27),(((((35,41),42),44),43),45)),28)),(((72,74),73),75)),(((3,46),((((((((47,53),54),50),49),((55,56),60)),58),52),(48,51))),59)),(10,57)));
 185: 1 -27036.41797 -27969.4146 (0,((((1,19),20),24),(((((7,12),((((8,15),30),16),13)),(14,17)),18),11)),((((((2,64),(((61,62),63),65)),((5,((31,33),(32,37))),(21,25))),((((4,70),(((66,69),(67,68)),71)),((((6,29),(22,26)),((34,(36,38)),(39,40))),9)),((((23,27),(((((35,41),42),44),43),45)),28),(((72,74),73),75)))),(((3,46),((((((((47,53),54),50),49),((55,56),60)),58),52),(48,51))),59)),(10,57)));
 186: 1 -28106.60156 -27972.42697 (0,(((1,19),(20,24)),(((((7,((((8,15),30),16),13)),12),(14,17)),18),11)),(((((((2,64),(((61,62),63),65)),(5,((21,25),((31,33),(32,37))))),((((4,70),(((66,69),(67,68)),71)),(((23,27),(((((35,41),42),44),43),45)),28)),(((72,74),73),75))),((((6,29),(22,26)),((34,(36,38)),(39,40))),9)),((((3,46),(48,51)),(((((((47,54),53),50),49),((55,56),60)),58),52)),59)),(10,57)));
 187: 2 -28667.82031 -27974.15177 (0,((((1,19),20),24),(((((7,12),((((8,15),30),16),13)),(14,17)),18),11)),(((((2,64),(((61,62),63),65)),((((((4,70),(((66,69),(67,68)),71)),(((23,27),((((35,41),42),(43,44)),45)),28)),(5,((21,25),((31,33),(32,37))))),(((72,74),73),75)),((((6,29),(22,26)),((34,(36,38)),(39,40))),9))),(((3,46),((((((((47,53),54),50),49),((55,56),60)),58),52),(48,51))),59)),(10,57)));
 188: 15 -28092.21875 -27965.37724 (0,((((1,19),20),24),(((((7,12),(((8,15),30),(13,16))),(14,17)),18),11)),((((((((2,64),(((61,62),63),65)),(5,((21,25),((31,33),(32,37))))),(((4,70),(((66,69),(67,68)),71)),((((6,29),(22,26)),((34,(36,38)),(39,40))),9))),(((23,27),(((((35,41),42),44),43),45)),28)),(((72,74),73),75)),(((3,46),((((((((47,53),54),49),50),((55,56),60)),58),52),(48,51))),59)),(10,57)));
 189: 2 -28500.89648 -27973.27828 (0,(((1,19),(20,24)),(((((7,12),((((8,15),30),16),13)),(14,17)),18),11)),((((((((2,64),(((61,62),63),65)),(5,((21,25),((31,33),(32,37))))),((23,(27,(((((35,41),42),44),43),45))),28)),(((4,70),(((66,69),(67,68)),71)),((((6,29),(22,26)),((34,(36,38)),(39,40))),9))),(((72,74),73),75)),(((3,46),((((((((47,53),50),49),54),((55,56),60)),58),52),(48,51))),59)),(10,57)));
 190: 1 -28251.4707 -27987.37901 (0,((((1,19),20),24),(((((7,12),(((8,15),30),(13,16))),(14,17)),18),11)),((((((2,64),(((61,62),63),65)),((((6,29),(22,26)),((34,(36,38)),(39,40))),9)),((((4,70),(((66,69),(67,68)),71)),((23,(27,(((((35,41),42),44),43),45))),28)),((5,((21,25),((31,33),(32,37)))),(((72,74),73),75)))),(((3,46),((((((((47,53),54),50),49),((55,56),60)),58),52),(48,51))),59)),(10,57)));
 191: 2 -28279.28711 -27977.24771 (0,((((1,19),((((2,64),(((61,62),63),65)),((((((4,70),(((66,69),(67,68)),71)),(((72,74),73),75)),(((23,27),(((((35,41),42),44),43),45)),28)),(5,((21,25),((31,33),(32,37))))),((((6,29),(22,26)),((34,(36,38)),(39,40))),9))),(((3,46),((((((((47,53),54),50),49),((55,56),60)),58),52),(48,51))),59))),(20,24)),(((((7,12),((((8,15),30),16),13)),(14,17)),18),11)),(10,57));
 192: 9 -29330.14844 -27965.6155 (0,((((1,19),20),24),(((((7,12),(((8,15),30),(13,16))),(14,17)),18),11)),((((((((2,64),(((61,62),63),65)),((5,(21,25)),((31,33),(32,37)))),(((4,70),(((66,69),(67,68)),71)),((((6,29),(22,26)),((34,(36,38)),(39,40))),9))),(((23,27),(((((35,41),42),44),43),45)),28)),(((72,74),73),75)),(((3,46),((((((((47,53),54),50),49),((55,56),60)),58),52),(48,51))),59)),(10,57)));
 193: 1 -28434.90625 -27979.29127 (0,(((1,19),(20,24)),(((((7,((((8,15),30),16),13)),12),(14,17)),18),11)),(((((((2,64),(((61,62),63),65)),(5,((21,25),((31,33),(32,37))))),((((4,70),(((66,69),(67,68)),71)),(((23,27),(((((35,41),42),44),43),45)),28)),(((72,74),73),75))),((((6,29),(22,26)),((34,(36,38)),(39,40))),9)),(((3,46),(((((((((47,54),53),50),49),((55,56),60)),58),52),48),51)),59)),(10,57)));
 194: 1 -27729.06445 -27975.07093 (0,(((1,19),(20,24)),(((((7,(((8,15),30),(13,16))),12),(14,17)),18),11)),(((((2,64),(((61,62),63),65)),((((((4,70),(((66,69),(67,68)),71)),(((72,74),73),75)),((5,(21,25)),((31,33),(32,37)))),(((23,27),(((((35,41),42),44),43),45)),28)),((((6,29),(22,26)),((34,(36,38)),(39,40))),9))),(((3,46),((((((((47,53),54),50),49),60),(55,56)),58),((48,51),52))),59)),(10,57)));
 195: 6 -28728.29688 -27978.62044 (0,((((1,19),20),24),(((((7,12),(((8,15),30),(13,16))),(14,17)),18),11)),((((((((2,64),(((61,62),63),65)),(5,((21,25),((31,33),(32,37))))),(((23,27),(((((35,41),42),44),43),45)),28)),(((4,(((66,69),(67,68)),71)),70),((((6,29),(22,26)),((34,(36,38)),(39,40))),9))),(((72,74),73),75)),(((3,46),((((((((47,53),54),50),49),((55,56),60)),58),52),(48,51))),59)),(10,57)));
 196: 15 -27430.57422 -27965.35075 (0,((((1,19),20),24),(((((7,12),(((8,15),30),(13,16))),(14,17)),18),11)),(((((2,64),(((61,62),63),65)),((((((4,70),(((66,69),(67,68)),71)),(((23,27),(((((35,41),42),44),43),45)),28)),(((72,74),73),75)),(5,((21,25),((31,33),(32,37))))),((((6,29),(22,26)),((34,(36,38)),(39,40))),9))),(((3,46),((((((((47,53),54),50),49),((55,56),60)),58),52),(48,51))),59)),(10,57)));
 197: 2 -28422.33984 -27979.97388 (0,((((1,19),20),24),(((((7,12),((((8,15),30),16),13)),(14,17)),18),11)),(((((2,64),(((61,62),63),65)),((((((4,70),(((66,69),(67,68)),71)),(((23,27),(((((35,41),42),44),43),45)),28)),((5,(21,25)),((31,33),(32,37)))),(((72,74),73),75)),((((6,29),(22,26)),(((34,(36,38)),39),40)),9))),(((3,46),((((((((47,53),54),50),49),((55,56),60)),58),52),(48,51))),59)),(10,57)));
 198: 2 -28612.27148 -27973.52397 (0,(((1,19),(20,24)),(((((7,12),((((8,15),30),16),13)),(14,17)),18),11)),(((((((2,64),(((61,62),63),65)),((5,(21,25)),((31,33),(32,37)))),(((4,70),(((66,69),(67,68)),71)),((((6,29),(22,26)),((34,(36,38)),(39,40))),9))),(((23,27),(((((35,41),42),44),43),45)),28)),((((3,46),((((((((47,53),54),50),49),((55,56),60)),58),52),(48,51))),59),(((72,74),73),75))),(10,57)));
 199: 2 -28487.66406 -27979.37081 (0,(((1,19),((((7,(((((8,15),30),16),13),12)),(14,17)),18),11)),(20,24)),(((((2,64),(((61,62),63),65)),((((((4,70),(((66,69),(67,68)),71)),(((23,27),(((((35,41),42),44),43),45)),28)),((5,(21,25)),((31,33),(32,37)))),(((72,74),73),75)),((((6,29),(22,26)),((34,(36,38)),(39,40))),9))),(((3,46),(((((((47,54),(50,53)),49),((55,56),60)),58),52),(48,51))),59)),(10,57)));
 200: 2 -27815.75977 -27969.81167 (0,((((1,19),20),24),(((((7,12),((((8,15),30),16),13)),(14,17)),18),11)),((((((2,64),(((61,62),63),65)),((((4,70),(((66,69),(67,68)),71)),((((6,29),(22,26)),((34,(36,38)),(39,40))),9)),(((5,(21,25)),((31,33),(32,37))),(((23,27),(((((35,41),42),44),43),45)),28)))),(((72,74),73),75)),((((3,46),(48,51)),(((((((47,53),54),50),49),((55,56),60)),58),52)),59)),(10,57)));
 201: 1 -27662.03906 -27977.92341 (0,(((1,19),(20,24)),(((((7,12),((((8,15),30),16),13)),(14,17)),18),11)),((((((2,(((61,62),63),65)),64),(((((4,70),(((66,69),(67,68)),71)),(((23,27),(((((35,41),42),44),43),45)),28)),(5,((21,25),((31,33),(32,37))))),((((6,29),(22,26)),((34,(36,38)),(39,40))),9))),(((72,74),75),73)),(((3,46),((((((((47,53),54),50),49),((55,56),60)),58),52),(48,51))),59)),(10,57)));
 202: 1 -26113.99609 -27972.02884 (0,((((1,19),20),(((((7,12),((((8,15),30),16),13)),(14,17)),18),11)),24),((((((2,64),(((61,62),63),65)),(((((4,70),(((66,69),(67,68)),71)),(((23,27),(((((35,41),42),44),43),45)),28)),((5,(21,25)),((31,33),(32,37)))),((((6,29),(22,26)),((34,(36,38)),(39,40))),9))),(((72,74),73),75)),(((3,46),((((((((47,53),54),50),49),((55,56),60)),58),52),(48,51))),59)),(10,57)));
 203: 1 -27781.89453 -27980.56185 (0,((((1,19),20),24),(((((7,12),((((8,15),30),16),13)),(14,17)),18),11)),(((((2,64),((61,62),(63,65))),(((((4,70),(((66,69),(67,68)),71)),(((23,27),(((((35,41),42),44),43),45)),28)),(5,((21,25),((31,33),(32,37))))),(((((6,29),(22,26)),((34,(36,38)),(39,40))),9),(((72,74),73),75)))),(((3,46),((((((((47,53),50),54),49),((55,56),60)),58),52),(48,51))),59)),(10,57)));
 204: 1 -28770.33203 -27972.66556 (0,((((1,19),20),24),(((((7,12),((((8,15),30),16),13)),(14,17)),18),11)),((((((2,64),(((61,62),63),65)),((((4,70),(((66,69),(67,68)),71)),((((6,29),(22,26)),((34,(36,38)),(39,40))),9)),(((5,(21,25)),((31,33),(32,37))),(((23,27),(((((35,41),42),44),43),45)),28)))),(((72,74),73),75)),(((3,46),(((((((47,53),54),50),49),((55,56),60)),58),((48,51),52))),59)),(10,57)));
 205: 4 -27223 -27978.18551 (0,(((((1,19),((((2,64),(((61,62),63),65)),((((((4,70),(((66,69),(67,68)),71)),(((23,27),(((((35,41),42),44),43),45)),28)),((5,(21,25)),((31,33),(32,37)))),(((72,74),73),75)),((((6,29),(22,26)),((34,(36,38)),(39,40))),9))),(((3,46),(((((((47,(53,54)),50),49),((55,56),60)),58),52),(48,51))),59))),20),24),(((((7,12),((((8,15),30),16),13)),(14,17)),18),11)),(10,57));
 206: 1 -29370.87109 -27966.05022 (0,((((1,19),20),24),(((((7,12),(((8,15),30),(13,16))),(14,17)),18),11)),(((((((2,64),(((61,62),63),65)),(5,((21,25),((31,33),(32,37))))),((((4,70),(((66,69),(67,68)),71)),(((23,27),(((((35,41),42),44),43),45)),28)),((((6,29),(22,26)),((34,(36,38)),(39,40))),9))),(((72,74),73),75)),(((3,46),((((((((47,53),50),54),49),((55,56),60)),58),52),(48,51))),59)),(10,57)));
 207: 1 -29452.35156 -27978.34693 (0,(((((1,19),((((2,64),(((61,62),63),65)),((((((4,70),(((66,69),(67,68)),71)),(((72,74),73),75)),(5,((21,25),((31,33),(32,37))))),(((23,27),(((((35,41),42),44),43),45)),28)),((((6,29),(22,26)),((34,(36,38)),(39,40))),9))),(((3,46),((((((((47,53),54),50),49),((55,56),60)),58),52),(48,51))),59))),20),24),(((((7,12),((((8,15),30),16),13)),(14,17)),18),11)),(10,57));
 208: 1 -26674.23438 -27972.02884 (0,((((1,19),20),(((((7,12),((((8,15),30),16),13)),(14,17)),18),11)),24),((((((2,64),(((61,62),63),65)),(((((4,70),(((66,69),(67,68)),71)),(((23,27),(((((35,41),42),44),43),45)),28)),((5,(21,25)),((31,33),(32,37)))),((((6,29),(22,26)),((34,(36,38)),(39,40))),9))),(((72,74),73),75)),(((3,46),((((((((47,53),54),50),49),((55,56),60)),58),52),(48,51))),59)),(10,57)));
 209: 1 -29124.49219 -27972.95442 (0,(((1,19),(20,24)),(((((7,12),(((8,15),30),(13,16))),(14,17)),18),11)),((((((2,64),(((61,62),63),65)),((((6,29),(22,26)),((34,(36,38)),(39,40))),9)),(((((4,70),(((66,69),(67,68)),71)),(((23,27),(((((35,41),42),44),43),45)),28)),((5,(21,25)),((31,33),(32,37)))),(((72,74),73),75))),((3,46),(((((((((47,53),54),50),49),((55,56),60)),58),52),(48,51)),59))),(10,57)));
 210: 3 -29653.80859 -27980.88692 (0,((((1,19),((((2,64),(((61,62),63),65)),((((((4,70),(((66,69),(67,68)),71)),(((23,27),(((((35,41),42),44),43),45)),28)),((5,(21,25)),((31,33),(32,37)))),(((72,74),75),73)),((((6,29),(22,26)),((34,(36,38)),(39,40))),9))),(((3,46),((((((((47,53),54),50),49),((55,56),60)),58),52),(48,51))),59))),(20,24)),(((((7,12),((((8,15),30),16),13)),(14,17)),18),11)),(10,57));
 211: 1 -27479.85352 -27978.55631 (0,(((1,19),(20,24)),(((((7,12),((((8,15),30),16),13)),(14,17)),18),11)),(((((2,64),(((61,62),63),65)),((((((4,70),(((66,69),(67,68)),71)),(((23,27),(((((35,41),42),44),43),45)),28)),(5,((21,25),((31,33),(32,37))))),(((72,74),73),75)),((((6,29),(22,26)),((34,(36,38)),(39,40))),9))),(3,(46,(((((((((47,53),50),54),49),((55,56),60)),58),52),(48,51)),59)))),(10,57)));
 212: 1 -29582.46875 -27979.34797 (0,((((1,((((2,64),(((61,62),63),65)),((((((4,70),(((66,69),(67,68)),71)),(((23,27),(((((35,41),42),44),43),45)),28)),(((72,74),73),75)),((5,(21,25)),((31,33),(32,37)))),((((6,29),(22,26)),((34,(36,38)),(39,40))),9))),(((3,46),((((((((47,53),54),50),49),((55,56),60)),58),52),(48,51))),59))),19),(20,24)),(((((7,12),((((8,15),30),16),13)),(14,17)),18),11)),(10,57));
 213: 1 -28847.00977 -27986.1984 (0,((((1,19),20),24),(((((7,12),(14,17)),(((8,15),(13,16)),30)),18),11)),(((((2,64),(((61,62),63),65)),((((((4,70),(((66,69),(67,68)),71)),(((23,27),(((((35,41),42),44),43),45)),28)),((5,(21,25)),((31,33),(32,37)))),(((72,74),73),75)),((((6,29),(22,26)),((34,(36,38)),(39,40))),9))),(((3,46),(((((((47,53),54),50),49),((55,56),60)),58),((48,51),52))),59)),(10,57)));
 214: 1 -29083.47852 -27986.32437 (0,(((((1,19),20),((((2,64),(((61,62),63),65)),((((((4,70),(((66,69),(67,68)),71)),(((23,27),(((((35,41),42),44),43),45)),28)),(((72,74),73),75)),((5,(21,25)),((31,33),(32,37)))),((((6,29),(22,26)),((34,(36,38)),(39,40))),9))),((((3,46),(48,51)),(((((((47,54),53),50),49),((55,56),60)),58),52)),59))),24),(((((7,((((8,15),30),16),13)),12),(14,17)),18),11)),(10,57));
 215: 2 -27448.54883 -27971.36627 (0,(((1,19),(20,24)),(((((7,12),(((8,15),30),(13,16))),(14,17)),18),11)),(((((2,64),(((61,62),63),65)),(((((4,70),(((66,69),(67,68)),71)),(((23,27),(((((35,41),42),44),43),45)),28)),(((5,((31,33),(32,37))),(21,25)),(((72,74),73),75))),((((6,29),(22,26)),((34,(36,38)),(39,40))),9))),(((((3,46),59),(48,51)),((((((47,53),54),50),49),((55,56),60)),58)),52)),(10,57)));
 216: 1 -26789.19141 -27980.54415 (0,((((1,19),20),24),(((((7,12),(((8,15),30),(13,16))),(14,17)),18),11)),(((((2,64),(((61,62),63),65)),((((((4,70),(((66,69),(67,68)),71)),(((23,27),(((((35,41),42),44),43),45)),28)),(5,((21,25),((31,33),(32,37))))),(((72,74),73),75)),(((((6,29),(22,26)),(34,(36,38))),(39,40)),9))),(((3,46),(((((((47,53),54),50),49),((55,56),60)),58),((48,51),52))),59)),(10,57)));
 217: 1 -29075.69141 -27975.04989 (0,(((1,19),(20,24)),(((((7,12),((((8,15),30),16),13)),(14,17)),18),11)),(((((2,64),(((61,62),63),65)),((((((4,70),(((66,69),(67,68)),71)),(((23,27),(((((35,41),42),44),43),45)),28)),((5,(21,25)),((31,33),(32,37)))),(((72,74),73),75)),((((6,29),(22,26)),((34,(36,38)),(39,40))),9))),(((3,46),(((((((((47,53),54),50),49),((55,56),60)),58),52),48),51)),59)),(10,57)));
 218: 7 -29482.38867 -27966.09691 (0,(((1,19),(20,24)),(((((7,12),(((8,15),30),(13,16))),(14,17)),18),11)),(((((2,64),(((61,62),63),65)),((((4,70),(((66,69),(67,68)),71)),((((6,29),(22,26)),((34,(36,38)),(39,40))),9)),(((5,(21,25)),((31,33),(32,37))),((((23,27),(((((35,41),42),44),43),45)),28),(((72,74),73),75))))),(((3,46),((((((((47,53),54),50),49),((55,56),60)),58),52),(48,51))),59)),(10,57)));
 219: 1 -26818.58203 -27974.99303 (0,((((1,19),20),24),(((((7,12),(((8,15),30),(13,16))),(14,17)),18),11)),(((((((2,64),(((61,62),63),65)),((5,((21,25),((31,33),(32,37)))),(((72,74),73),75))),(((4,70),(((66,69),(67,68)),71)),((((6,29),(22,26)),((34,(36,38)),(39,40))),9))),(((23,27),(((((35,41),42),44),43),45)),28)),((((3,46),(48,51)),(((((((47,53),50),54),49),((55,56),60)),58),52)),59)),(10,57)));
 220: 1 -28068.83203 -27978.99284 (0,((((1,19),20),24),(((((7,12),(((8,15),30),(13,16))),(14,17)),18),11)),(((((2,64),(((61,62),63),65)),((((((4,70),(((66,69),(67,68)),71)),(((23,27),(((((35,41),42),44),43),45)),28)),(((72,74),73),75)),(5,((21,25),((31,33),(32,37))))),((((((6,29),(22,26)),(34,(36,38))),39),40),9))),(((3,46),((((((((47,54),53),50),49),((55,56),60)),58),52),(48,51))),59)),(10,57)));
 221: 2 -27529.87695 -27981.98432 (0,(((1,19),(20,24)),(((((7,12),((((8,15),30),16),13)),(14,17)),18),11)),(((((2,64),(((61,62),63),65)),((((((4,70),(((66,69),(67,68)),71)),(((23,27),((((35,41),42),44),(43,45))),28)),((5,(21,25)),((31,33),(32,37)))),(((72,74),73),75)),((((6,29),(22,26)),((34,(36,38)),(39,40))),9))),(((((3,46),(48,51)),52),((((((47,53),54),50),49),((55,56),60)),58)),59)),(10,57)));
 222: 1 -28178.35156 -27988.01049 (0,((((1,19),20),24),(((((7,12),(14,17)),(((8,15),30),(13,16))),18),11)),(((((((2,64),(((61,62),63),65)),((((6,29),(22,26)),((34,(36,38)),(39,40))),9)),((((4,70),(((66,69),(67,68)),71)),(((23,27),(((((35,41),42),44),43),45)),28)),((5,(21,25)),((31,33),(32,37))))),(((72,74),73),75)),(((3,46),(((((((((47,53),54),50),49),((55,56),60)),58),52),48),51)),59)),(10,57)));
 223: 3 -28676.64844 -27973.12363 (0,(((1,19),(20,24)),(((((7,12),(((8,15),30),(13,16))),(14,17)),18),11)),(((((2,64),(((61,62),63),65)),(((((4,70),(((66,69),(67,68)),71)),(((6,29),(22,26)),((34,(36,38)),(39,40)))),9),(((5,(21,25)),((31,33),(32,37))),((((23,27),(((((35,41),42),44),43),45)),28),(((72,74),73),75))))),(((3,46),((((((((47,53),54),50),49),((55,56),60)),58),52),(48,51))),59)),(10,57)));
 224: 1 -28401.49219 -27982.07122 (0,(((1,19),(20,24)),(((((7,12),((((8,15),30),16),13)),(14,17)),18),11)),(((((((2,64),(((61,62),63),65)),((5,(21,25)),((31,33),(32,37)))),((((4,70),(((66,69),(67,68)),71)),(((23,27),(((((35,41),42),44),43),45)),28)),(((6,29),((22,26),((34,(36,38)),(39,40)))),9))),(((72,74),73),75)),(((((3,46),59),(48,51)),((((((47,53),54),50),49),((55,56),60)),58)),52)),(10,57)));
 225: 1 -26352.125 -27969.65957 (0,((((1,19),20),24),(((((7,12),((((8,15),30),16),13)),(14,17)),18),11)),((((((2,64),(((61,62),63),65)),(((((4,70),(((66,69),(67,68)),71)),(((23,27),(((((35,41),42),44),43),45)),28)),((5,(21,25)),((31,33),(32,37)))),((((6,29),(22,26)),((34,(36,38)),(39,40))),9))),(((72,74),73),75)),((((3,46),(48,51)),((((((47,54),(50,53)),49),((55,56),60)),58),52)),59)),(10,57)));
 226: 1 -26489.96875 -27969.01212 (0,((((1,19),20),24),(((((7,12),(((8,15),30),(13,16))),(14,17)),18),11)),(((((2,64),(((61,62),63),65)),((((((4,70),(((66,69),(67,68)),71)),(((23,27),(((((35,41),42),44),43),45)),28)),((5,(21,25)),((31,33),(32,37)))),(((72,74),73),75)),((((6,29),(22,26)),((34,(36,38)),(39,40))),9))),((3,46),(((((((((47,53),54),50),49),((55,56),60)),58),52),(48,51)),59))),(10,57)));
 227: 1 -27008.83984 -27975.84706 (0,((((1,19),20),24),(((((7,12),(((8,15),30),(13,16))),(14,17)),18),11)),((((((((2,64),(((61,62),63),65)),((5,(21,25)),((31,33),(32,37)))),(((72,74),73),75)),(((4,70),(((66,69),(67,68)),71)),((((6,29),(22,26)),((34,(36,38)),(39,40))),9))),(((23,27),(((((35,41),42),44),43),45)),28)),(((3,46),((((((((47,53),54),50),((55,56),60)),49),58),52),(48,51))),59)),(10,57)));
 228: 2 -27966.12891 -27972.96903 (0,((((1,19),20),24),(((((7,12),(((8,15),30),(13,16))),(14,17)),18),11)),((((((2,64),(((61,62),63),65)),(((((4,70),(((66,69),(67,68)),71)),9),(((6,29),(22,26)),((34,(36,38)),(39,40)))),(((5,(21,25)),((31,33),(32,37))),(((23,27),(((((35,41),42),44),43),45)),28)))),(((72,74),73),75)),(((3,46),((((((((47,53),54),50),49),((55,56),60)),58),52),(48,51))),59)),(10,57)));
 229: 1 -27595.41797 -27973.03873 (0,(((1,19),(20,24)),(((((7,((((8,15),30),16),13)),12),(14,17)),18),11)),(((((2,64),(((61,62),63),65)),(((((4,70),(((66,69),(67,68)),71)),(((23,27),(((((35,41),42),44),43),45)),28)),((5,((21,25),((31,33),(32,37)))),(((72,74),73),75))),((((6,29),(22,26)),((34,(36,38)),(39,40))),9))),((3,46),(((((((((47,53),54),50),49),((55,56),60)),58),52),59),(48,51)))),(10,57)));
 230: 1 -27754.48633 -27985.20669 (0,(((1,19),(((((7,12),((((8,15),30),16),13)),(14,17)),18),11)),(20,24)),(((((2,64),(((61,62),63),65)),((((((4,70),(((66,69),(67,68)),71)),(((23,27),(((((35,41),42),44),43),45)),28)),((5,(21,25)),((31,33),(32,37)))),(((72,74),73),75)),((((6,29),(22,26)),((34,(36,38)),(39,40))),9))),(((((3,46),(48,51)),52),((((((47,53),54),50),49),((55,56),60)),58)),59)),(10,57)));
 231: 1 -27412.68555 -27973.44237 (0,(((1,19),(20,24)),(((((7,12),((((8,15),30),16),13)),(14,17)),18),11)),(((((((2,64),(((61,62),63),65)),(5,((21,25),((31,33),(32,37))))),((((4,70),(((66,69),(67,68)),71)),(((23,27),(((((35,41),42),44),43),45)),28)),((((6,29),(22,26)),((34,(36,38)),(39,40))),9))),((72,74),(73,75))),((((3,46),(48,51)),(((((((47,54),49),53),50),((55,56),60)),58),52)),59)),(10,57)));
 232: 1 -27387.08594 -27972.93946 (0,(((1,19),(20,24)),(((((7,12),((((8,15),30),16),13)),(14,17)),18),11)),((((((2,64),(((61,62),63),65)),(((((4,70),(((66,69),(67,68)),71)),(((6,29),(22,26)),((34,(36,38)),(39,40)))),9),(((5,(21,25)),((31,33),(32,37))),(((23,27),(((((35,41),42),44),43),45)),28)))),(((72,74),73),75)),(((3,46),((((((((47,53),50),54),49),((55,56),60)),58),52),(48,51))),59)),(10,57)));
 233: 2 -28428.40234 -27968.73263 (0,(((1,19),(20,24)),(((((7,12),(((8,15),30),(13,16))),(14,17)),18),11)),(((((2,64),(((61,62),63),65)),((((4,70),(((66,(67,68)),69),71)),((((6,29),(22,26)),((34,(36,38)),(39,40))),9)),(((5,(21,25)),((31,33),(32,37))),((((23,27),(((((35,41),42),44),43),45)),28),(((72,74),73),75))))),(((3,46),((((((((47,53),54),50),49),((55,56),60)),58),52),(48,51))),59)),(10,57)));
 234: 2 -27095.49219 -27970.76471 (0,((((1,19),(20,24)),((((7,12),((((8,15),30),16),13)),(14,17)),18)),11),((((((2,64),(((61,62),63),65)),((((4,70),(((66,69),(67,68)),71)),((((6,29),(22,26)),((34,(36,38)),(39,40))),9)),(((5,(21,25)),((31,33),(32,37))),(((23,27),(((((35,41),42),44),43),45)),28)))),(((72,74),73),75)),(((3,46),((((((((47,53),50),54),49),((55,56),60)),58),52),(48,51))),59)),(10,57)));
 235: 4 -27745.91406 -27968.10933 (0,((((1,19),20),24),(((((7,12),(((8,15),30),(13,16))),(14,17)),18),11)),((((((2,64),(((61,62),63),65)),(((((4,70),(((66,69),(67,68)),71)),((((6,29),(22,26)),((34,(36,38)),(39,40))),9)),(((23,27),(((((35,41),42),44),43),45)),28)),((5,(21,25)),((31,33),(32,37))))),(((72,74),73),75)),(((3,46),((((((((47,53),54),50),49),((55,56),60)),58),52),(48,51))),59)),(10,57)));
 236: 1 -28637.09375 -27969.80088 (0,((((1,19),20),24),(((((7,12),(((8,15),30),(13,16))),(14,17)),18),11)),(((((((2,64),(((61,62),63),65)),(5,((21,25),((31,33),(32,37))))),(((72,74),73),75)),((((4,70),(((66,69),(67,68)),71)),(((23,27),(((((35,41),42),44),43),45)),28)),((((6,29),(22,26)),((34,(36,38)),(39,40))),9))),(((3,46),((((((((47,53),54),50),49),((55,56),60)),58),52),(48,51))),59)),(10,57)));
 237: 9 -27447.66797 -27965.76303 (0,((((1,19),20),24),(((((7,12),(((8,15),30),(13,16))),(14,17)),18),11)),(((((2,64),(((61,62),63),65)),((((((4,70),(((66,69),(67,68)),71)),(((23,27),(((((35,41),42),44),43),45)),28)),((5,((31,33),(32,37))),(21,25))),(((72,74),73),75)),((((6,29),(22,26)),((34,(36,38)),(39,40))),9))),(((3,46),((((((((47,53),54),50),49),((55,56),60)),58),52),(48,51))),59)),(10,57)));
 238: 1 -27722.34375 -27968.46979 (0,(((1,19),(20,24)),(((((7,12),(((8,15),30),(13,16))),(14,17)),18),11)),(((((2,64),(((61,62),63),65)),((((4,70),((66,((67,68),69)),71)),((((6,29),(22,26)),((34,(36,38)),(39,40))),9)),(((5,(21,25)),((31,33),(32,37))),((((23,27),(((((35,41),42),44),43),45)),28),(((72,74),73),75))))),(((3,46),((((((((47,53),54),50),49),((55,56),60)),58),52),(48,51))),59)),(10,57)));
 239: 1 -28697.01172 -27972.54606 (0,((((1,19),20),24),(((((7,12),((((8,15),30),16),13)),(14,17)),18),11)),(((((((2,64),(((61,62),63),65)),((5,(21,25)),((31,33),(32,37)))),((((4,70),(((66,69),(67,68)),71)),(((23,27),(((((35,41),42),44),43),45)),28)),((((6,29),(22,26)),((34,(36,38)),(39,40))),9))),(((72,74),73),75)),(((((3,46),59),(48,51)),((((((47,53),54),50),49),((55,56),60)),58)),52)),(10,57)));
 240: 3 -27242.9043 -27972.28462 (0,(((1,19),(20,24)),(((((7,12),((((8,15),30),16),13)),(14,17)),18),11)),(((((((2,64),(((61,62),63),65)),(5,((21,25),((31,33),(32,37))))),(((((4,70),(((66,69),(67,68)),71)),(((6,29),(22,26)),((34,(36,38)),(39,40)))),9),(((23,27),(((((35,41),42),44),43),45)),28))),(((72,74),73),75)),(((3,46),((((((((47,50),53),54),49),((55,56),60)),58),52),(48,51))),59)),(10,57)));
 241: 1 -28399.87109 -27970.28808 (0,((((1,19),20),24),(((((7,12),((((8,15),30),16),13)),(14,17)),18),11)),((((((2,64),(((61,62),63),65)),((((4,70),(((66,69),(67,68)),71)),((((6,29),(22,26)),((34,(36,38)),(39,40))),9)),(((5,(21,25)),((31,33),(32,37))),(((23,27),(((((35,41),42),44),43),45)),28)))),(((72,74),73),75)),((3,46),(((((((((47,53),54),50),49),((55,56),60)),58),52),(48,51)),59))),(10,57)));
 242: 1 -28152.21094 -27974.38713 (0,((((1,19),20),24),(((((7,12),(((8,15),30),(13,16))),(14,17)),18),11)),((((((2,64),(((61,62),63),65)),(((((4,70),(((66,69),(67,68)),71)),(((6,29),(22,26)),((34,(36,38)),(39,40)))),9),(((5,(21,25)),((31,33),(32,37))),(((23,27),(((((35,41),42),44),43),45)),28)))),(((72,74),73),75)),(((3,46),((((((((47,53),54),50),49),((55,56),60)),58),52),(48,51))),59)),(10,57)));
 243: 2 -28518.71484 -27977.86884 (0,((((1,19),20),24),(((((7,12),(((8,15),30),(13,16))),(14,17)),18),11)),(((((2,64),(((61,62),63),65)),((((((4,70),(((66,69),(67,68)),71)),(((23,27),(((((35,41),42),44),43),45)),28)),(5,((21,25),((31,33),(32,37))))),(((72,74),73),75)),((((((6,29),(22,26)),(34,(36,38))),39),40),9))),(((3,46),((((((((47,53),54),50),49),((55,56),60)),58),52),(48,51))),59)),(10,57)));
 244: 3 -27837.44141 -27987.79573 (0,(((((1,19),((((2,64),(((61,62),63),65)),((((((4,70),(((66,69),(67,68)),71)),(((23,27),(((((35,41),42),44),43),45)),28)),((5,(21,25)),((31,33),(32,37)))),(((72,74),73),75)),((((6,29),(22,26)),((34,(36,38)),(39,40))),9))),(((3,46),((((((((47,53),54),50),49),((55,56),60)),58),52),(48,51))),59))),20),24),((((((7,12),((((8,15),30),16),13)),14),17),18),11)),(10,57));
 245: 4 -28001.17383 -27976.05857 (0,((((1,19),((((2,64),(((61,62),63),65)),(((((4,70),(((66,69),(67,68)),71)),(((23,27),(((((35,41),42),44),43),45)),28)),((5,((21,25),((31,33),(32,37)))),(((72,74),73),75))),((((6,29),(22,26)),((34,(36,38)),(39,40))),9))),(((3,46),((((((((47,53),54),50),49),((55,56),60)),58),52),(48,51))),59))),(20,24)),(((((7,12),((((8,15),30),16),13)),(14,17)),18),11)),(10,57));
 246: 2 -28616.96094 -27970.73461 (0,((((1,19),20),24),(((((7,12),(((8,15),30),(13,16))),(14,17)),18),11)),((((((2,64),(((61,62),63),65)),(((((4,70),(((66,69),(67,68)),71)),(((23,27),(((((35,41),42),44),43),45)),28)),((5,(21,25)),((31,33),(32,37)))),((((6,29),(22,26)),((34,(36,38)),(39,40))),9))),(((72,74),73),75)),((((3,46),(48,51)),(((((((47,53),54),50),49),((55,56),60)),58),52)),59)),(10,57)));
 247: 3 -27248.41797 -27978.30253 (0,((((1,19),20),24),(((((7,12),((((8,15),30),16),13)),(14,17)),18),11)),((((((((2,64),(((61,62),63),65)),((5,((31,33),(32,37))),(21,25))),(((72,74),73),75)),(((4,70),(((66,69),(67,68)),71)),((((6,29),(22,26)),((34,(36,38)),(39,40))),9))),(((23,27),(((((35,41),42),44),43),45)),28)),(((3,46),((((((((47,53),54),50),((55,56),60)),49),58),52),(48,51))),59)),(10,57)));
 248: 1 -28626.03516 -27979.55879 (0,((((1,(((((2,64),(((61,62),63),65)),((((((4,70),(((66,69),(67,68)),71)),(((23,27),(((((35,41),42),44),43),45)),28)),((5,(21,25)),((31,33),(32,37)))),(((72,74),73),75)),((((6,29),(22,26)),((34,(36,38)),(39,40))),9))),(((3,46),((((((((47,53),54),50),49),((55,56),60)),58),52),(48,51))),59)),19)),20),24),(((((7,12),((((8,15),30),16),13)),(14,17)),18),11)),(10,57));
 249: 5 -27871.88477 -27979.21074 (0,((((1,19),20),24),(((((7,12),(((8,15),30),(13,16))),(14,17)),18),11)),((((((2,64),(((61,62),63),65)),(((72,74),75),73)),(((((4,70),(((66,69),(67,68)),71)),(((23,27),(((((35,41),42),44),43),45)),28)),((5,(21,25)),((31,33),(32,37)))),((((6,29),(22,26)),((34,(36,38)),(39,40))),9))),(((3,46),(48,51)),(((((((47,53),(50,54)),49),((55,56),60)),58),52),59))),(10,57)));
 250: 2 -27005.66992 -27969.10625 (0,((((1,19),20),24),(((((7,12),(((8,15),30),(13,16))),(14,17)),18),11)),(((((2,64),(((61,62),63),65)),(((((((4,70),71),((66,69),(67,68))),(((72,74),73),75)),((5,(21,25)),((31,33),(32,37)))),(((23,27),(((((35,41),42),44),43),45)),28)),((((6,29),(22,26)),((34,(36,38)),(39,40))),9))),(((3,46),((((((((47,53),54),50),49),((55,56),60)),58),52),(48,51))),59)),(10,57)));
 251: 1 -27885.22656 -27968.46979 (0,(((1,19),(20,24)),(((((7,12),(((8,15),30),(13,16))),(14,17)),18),11)),(((((2,64),(((61,62),63),65)),((((4,70),((66,((67,68),69)),71)),((((6,29),(22,26)),((34,(36,38)),(39,40))),9)),(((5,(21,25)),((31,33),(32,37))),((((23,27),(((((35,41),42),44),43),45)),28),(((72,74),73),75))))),(((3,46),((((((((47,53),54),50),49),((55,56),60)),58),52),(48,51))),59)),(10,57)));
 252: 4 -26260.94141 -27979.01869 (0,(((1,19),(20,24)),((((7,12),(((((8,15),30),16),13),(14,17))),18),11)),((((((2,64),(((61,62),63),65)),(((((4,70),(((66,69),(67,68)),71)),(((23,27),(((((35,41),42),44),43),45)),28)),(((72,74),73),75)),((5,(21,25)),((31,33),(32,37))))),((((6,29),(22,26)),((34,(36,38)),(39,40))),9)),(((3,46),((((((((47,53),54),50),49),((55,56),60)),58),52),(48,51))),59)),(10,57)));
 253: 1 -29873.89844 -27976.82801 (0,(((1,19),(20,24)),(((((7,12),((((8,15),30),16),13)),(14,17)),18),11)),(((((2,64),(((61,62),63),65)),(((((((4,70),(((66,69),(67,68)),71)),((23,27),(((((35,41),42),44),43),45))),28),((5,((31,33),(32,37))),(21,25))),(((72,74),73),75)),((((6,29),(22,26)),((34,(36,38)),(39,40))),9))),(((3,46),(((((((47,(53,54)),50),49),((55,56),60)),58),52),(48,51))),59)),(10,57)));
 254: 2 -26618.27539 -27975.59184 (0,((((1,19),20),24),(((((7,12),((((8,15),30),16),13)),(14,17)),18),11)),(((((2,64),(((61,62),63),65)),((((((4,70),(((66,69),(67,68)),71)),(((23,27),(((((35,41),42),44),43),45)),28)),((5,(21,25)),((31,33),(32,37)))),(((72,74),73),75)),(((((6,29),(22,26)),(34,(36,38))),(39,40)),9))),(((3,46),((((((((47,53),54),50),49),((55,56),60)),58),52),(48,51))),59)),(10,57)));
 255: 3 -28596.64453 -27976.68461 (0,((((1,19),20),24),(((((7,12),(((8,15),30),(13,16))),(14,17)),18),11)),((((((((2,64),(((61,62),63),65)),((5,(21,25)),((31,(32,37)),33))),(((4,70),(((66,69),(67,68)),71)),((((6,29),(22,26)),((34,(36,38)),(39,40))),9))),(((23,27),(((((35,41),42),44),43),45)),28)),(((72,74),73),75)),(((3,46),((((((((47,53),54),50),49),((55,56),60)),58),52),(48,51))),59)),(10,57)));
 256: 1 -28138.95312 -27976.04685 (0,(((1,19),(20,24)),(((((7,12),(((8,15),30),(13,16))),(14,17)),18),11)),(((((2,64),(((61,62),63),65)),((((((4,70),(((66,69),(67,68)),71)),(((23,27),(((((35,41),42),44),43),45)),28)),((5,(21,25)),((31,33),(32,37)))),(((72,74),73),75)),((((6,29),(22,26)),((34,(36,38)),(39,40))),9))),(((3,46),(((((((47,53),54),50),49),(((55,56),60),58)),52),(48,51))),59)),(10,57)));
 257: 4 -29337.89648 -27986.51818 (0,(((1,19),(20,24)),(((((((((2,64),(((61,62),63),65)),(5,((21,25),((31,33),(32,37))))),(((4,70),(((66,69),(67,68)),71)),((((6,29),(22,26)),((34,(36,38)),(39,40))),9))),((23,27),(28,(((((35,41),42),44),43),45)))),(((72,74),73),75)),(((3,46),((((((((47,53),54),50),49),((55,56),60)),58),52),(48,51))),59)),11),((((7,12),((((8,15),30),16),13)),(14,17)),18))),(10,57));
 258: 1 -27428.89062 -27987.13623 (0,(((1,19),(20,24)),(((((7,12),((((8,15),30),16),13)),(14,17)),18),11)),(((((2,64),(((61,62),63),65)),(((((4,70),(((66,69),(67,68)),71)),(((23,27),(((((35,41),42),44),43),45)),28)),(((5,((31,33),(32,37))),(21,25)),(((72,74),73),75))),((((6,29),(22,26)),((34,(36,38)),(39,40))),9))),(((3,46),((((((47,53),54),50),49),((55,56),(58,60))),((48,51),52))),59)),(10,57)));
 259: 6 -28926.76172 -27966.84336 (0,((((1,19),20),24),(((((7,12),(((8,15),30),(13,16))),(14,17)),18),11)),((((((2,64),(((61,62),63),65)),((((6,29),(22,26)),((34,(36,38)),(39,40))),9)),(((((4,70),(((66,69),(67,68)),71)),(((72,74),73),75)),((5,(21,25)),((31,33),(32,37)))),(((23,27),(((((35,41),42),44),43),45)),28))),(((3,46),((((((((47,53),54),50),49),((55,56),60)),58),52),(48,51))),59)),(10,57)));
 260: 1 -27918.37109 -27974.86211 (0,(((1,19),(20,24)),(((((7,((8,15),((13,16),30))),12),(14,17)),18),11)),(((((((2,64),(((61,62),63),65)),(5,((21,25),((31,33),(32,37))))),((((23,27),((((35,41),42),44),(43,45))),28),(((72,74),73),75))),(((4,70),((66,((67,68),69)),71)),((((6,29),(22,26)),((34,(36,38)),(39,40))),9))),(((3,46),((((((47,((49,54),50)),53),((55,56),60)),58),52),(48,51))),59)),(10,57)));
 261: 3 -27915.82812 -27970.31098 (0,((((1,19),20),24),(((((7,12),(((8,15),30),(13,16))),(14,17)),18),11)),(((((((((2,64),(((61,62),63),65)),((5,(21,25)),((31,33),(32,37)))),(((23,27),(((((35,41),42),44),43),45)),28)),((4,70),(((66,69),(67,68)),71))),((((6,29),(22,26)),((34,(36,38)),(39,40))),9)),(((72,74),73),75)),(((3,46),((((((((47,53),54),50),49),((55,56),60)),58),52),(48,51))),59)),(10,57)));
 262: 2 -27680.28125 -27970.16594 (0,((((1,19),(20,24)),((((7,12),(((8,15),30),(13,16))),(14,17)),18)),11),(((((((2,64),(((61,62),63),65)),(5,((21,25),((31,33),(32,37))))),((((4,70),(((66,69),(67,68)),71)),((((6,29),(22,26)),((34,(36,38)),(39,40))),9)),(((23,27),(((((35,41),42),44),43),45)),28))),(((72,74),73),75)),(((3,46),((((((((47,53),54),50),49),((55,56),60)),58),52),(48,51))),59)),(10,57)));
 263: 1 -28007.89062 -27971.53905 (0,(((1,19),(20,24)),(((((7,12),(((8,15),30),(13,16))),(14,17)),18),11)),((((((2,64),(((61,62),63),65)),(((((4,70),(((66,69),(67,68)),71)),(((23,27),(((((35,41),42),44),43),45)),28)),((5,(21,25)),((31,33),(32,37)))),((((6,29),(22,26)),((34,(36,38)),(39,40))),9))),(((72,74),73),75)),((((3,46),(48,51)),(((((((47,53),54),50),49),((55,56),60)),58),52)),59)),(10,57)));
 264: 2 -27753.87891 -27977.78346 (0,(((1,19),(20,24)),(((((7,((((8,15),30),16),13)),12),(14,17)),18),11)),(((((2,64),(((61,62),63),65)),(((((4,70),(((66,69),(67,68)),71)),(((23,27),((((35,41),42),(43,45)),44)),28)),(((5,(21,25)),((31,33),(32,37))),(((72,74),73),75))),((((6,29),(22,26)),((34,(36,38)),(39,40))),9))),(((3,46),(((((((47,53),49),(50,54)),((55,56),60)),58),52),(48,51))),59)),(10,57)));
 265: 1 -28929.76758 -27979.28572 (0,((((1,19),20),24),(((((7,12),(((8,15),30),(13,16))),(14,17)),18),11)),((((((2,64),(((61,62),63),65)),(((((4,70),(((66,69),(67,68)),71)),(5,((21,25),((31,33),(32,37))))),(((23,27),(((((35,41),42),44),43),45)),28)),(((72,74),73),75))),((((6,29),(22,26)),((34,(36,38)),(39,40))),9)),(((3,46),(((((((47,53),54),50),49),(((55,56),60),58)),52),(48,51))),59)),(10,57)));
 266: 1 -27457.33984 -27970.5178 (0,(((1,19),(20,24)),(((((7,12),((((8,15),30),16),13)),(14,17)),18),11)),(((((2,64),(((61,62),63),65)),((((((4,70),(((66,69),(67,68)),71)),(((72,74),73),75)),((5,(21,25)),((31,33),(32,37)))),(((23,27),(((((35,41),42),44),43),45)),28)),((((6,29),(22,26)),((34,(36,38)),(39,40))),9))),(((3,46),((((((((47,54),50),53),49),((55,56),60)),58),52),(48,51))),59)),(10,57)));
 267: 1 -27283.50586 -27968.01488 (0,((((1,19),20),24),(((((7,12),(((8,15),30),(13,16))),(14,17)),18),11)),((((((((2,64),(((61,62),63),65)),(5,((21,25),((31,33),(32,37))))),(((4,70),(((66,69),(67,68)),71)),((((6,29),(22,26)),((34,(36,38)),(39,40))),9))),(((23,27),(((((35,41),42),44),43),45)),28)),(((72,74),73),75)),(((3,46),(((((((((47,53),54),50),49),(55,56)),60),58),52),(48,51))),59)),(10,57)));
 268: 1 -27776.11133 -27975.87524 (0,((((1,19),(20,24)),((((7,12),((((8,15),30),16),13)),(14,17)),18)),11),(((((((2,64),(((61,62),63),65)),((5,(21,25)),((31,33),(32,37)))),((((4,70),(((66,69),(67,68)),71)),(((23,27),(((((35,41),42),44),43),45)),28)),((((6,29),(22,26)),((34,(36,38)),(39,40))),9))),(((72,74),73),75)),(((((3,46),59),(48,51)),((((((47,53),54),50),49),((55,56),60)),58)),52)),(10,57)));
 269: 1 -26102.07812 -27976.2684 (0,((1,19),(20,24)),(((((((2,64),(((61,62),63),65)),((((6,29),(22,26)),((34,(36,38)),(39,40))),9)),(((((4,70),(((66,69),(67,68)),71)),(((23,27),(((((35,41),42),44),43),45)),28)),((5,(21,25)),((31,33),(32,37)))),(((72,74),73),75))),(((3,46),((((((((47,53),54),50),49),((55,56),60)),58),52),(48,51))),59)),(10,57)),(((((7,12),(((8,15),30),(13,16))),(14,17)),18),11)));
 270: 1 -27393.65625 -27979.75057 (0,(((((1,19),((((2,64),(((61,62),63),65)),((((((4,70),(((66,69),(67,68)),71)),(((23,27),(((((35,41),42),44),43),45)),28)),((5,(21,25)),((31,33),(32,37)))),(((72,74),73),75)),((((6,29),(22,26)),((34,(36,38)),(39,40))),9))),(((3,46),((((((((47,53),54),50),49),((55,56),60)),58),52),(48,51))),59))),20),24),(((((7,12),(((8,15),30),(13,16))),(14,17)),18),11)),(10,57));
 271: 32 -29168.9375 -27965.46295 (0,(((1,19),(20,24)),(((((7,12),(((8,15),30),(13,16))),(14,17)),18),11)),((((((((2,64),(((61,62),63),65)),(5,((21,25),((31,33),(32,37))))),(((4,70),(((66,69),(67,68)),71)),((((6,29),(22,26)),((34,(36,38)),(39,40))),9))),(((23,27),(((((35,41),42),44),43),45)),28)),(((72,74),73),75)),(((3,46),(((((((47,54),(50,53)),49),((55,56),60)),58),52),(48,51))),59)),(10,57)));
 272: 2 -29474.62695 -27972.2091 (0,((((1,19),20),24),(((((7,12),((((8,15),30),16),13)),(14,17)),18),11)),((((((2,64),(((61,62),63),65)),(((((4,70),(((66,69),(67,68)),71)),9),(((6,29),(22,26)),((34,(36,38)),(39,40)))),(((5,(21,25)),((31,33),(32,37))),(((23,27),(((((35,41),42),44),43),45)),28)))),(((72,74),73),75)),(((3,46),((((((((47,53),54),50),49),((55,56),60)),58),52),(48,51))),59)),(10,57)));
 273: 1 -27422.28906 -27968.46979 (0,(((1,19),(20,24)),(((((7,12),(((8,15),30),(13,16))),(14,17)),18),11)),(((((2,64),(((61,62),63),65)),((((4,70),((66,((67,68),69)),71)),((((6,29),(22,26)),((34,(36,38)),(39,40))),9)),(((5,(21,25)),((31,33),(32,37))),((((23,27),(((((35,41),42),44),43),45)),28),(((72,74),73),75))))),(((3,46),((((((((47,53),54),50),49),((55,56),60)),58),52),(48,51))),59)),(10,57)));
 274: 1 -27035.54297 -27978.34693 (0,(((((1,19),((((2,64),(((61,62),63),65)),((((((4,70),(((66,69),(67,68)),71)),(((72,74),73),75)),(5,((21,25),((31,33),(32,37))))),(((23,27),(((((35,41),42),44),43),45)),28)),((((6,29),(22,26)),((34,(36,38)),(39,40))),9))),(((3,46),((((((((47,53),54),50),49),((55,56),60)),58),52),(48,51))),59))),20),24),(((((7,12),((((8,15),30),16),13)),(14,17)),18),11)),(10,57));
 275: 3 -27715.40234 -27972.28462 (0,(((1,19),(20,24)),(((((7,12),((((8,15),30),16),13)),(14,17)),18),11)),(((((((2,64),(((61,62),63),65)),(5,((21,25),((31,33),(32,37))))),(((((4,70),(((66,69),(67,68)),71)),(((6,29),(22,26)),((34,(36,38)),(39,40)))),9),(((23,27),(((((35,41),42),44),43),45)),28))),(((72,74),73),75)),(((3,46),((((((((47,50),53),54),49),((55,56),60)),58),52),(48,51))),59)),(10,57)));
 276: 2 -25824.34375 -27979.57101 (0,(((1,19),(((((7,12),(((8,15),30),(13,16))),(14,17)),18),11)),(20,24)),(((((2,64),(((61,62),63),65)),((((((4,70),(((66,69),(67,68)),71)),(((23,27),(((((35,41),42),44),43),45)),28)),(5,((21,25),((31,33),(32,37))))),(((72,74),73),75)),((((6,29),(22,26)),((34,(36,38)),(39,40))),9))),(((3,46),((((((((47,53),54),50),49),((55,56),60)),58),52),(48,51))),59)),(10,57)));
 277: 4 -27732.84375 -27971.3747 (0,(((1,19),(20,24)),(((((7,12),(((8,15),30),(13,16))),(14,17)),18),11)),(((((2,64),(((61,62),63),65)),(((((4,70),(((66,69),(67,68)),71)),(((23,27),(((((35,41),42),44),43),45)),28)),(((5,((31,33),(32,37))),(21,25)),(((72,74),73),75))),((((6,29),(22,26)),((34,(36,38)),(39,40))),9))),(((((3,46),59),(48,51)),((((((47,53),54),50),49),((55,56),60)),58)),52)),(10,57)));
 278: 1 -30389.27344 -27973.18557 (0,((((1,19),20),24),(((((7,((((8,15),30),16),13)),12),(14,17)),18),11)),((((((((2,64),(((61,62),63),65)),((5,(21,25)),((31,33),(32,37)))),(((4,70),(((66,69),(67,68)),71)),((((6,29),(22,26)),((34,(36,38)),(39,40))),9))),(((72,74),73),75)),(((23,27),(((((35,41),42),44),43),45)),28)),(((3,46),(((((((47,53),50),54),49),((55,56),60)),58),((48,51),52))),59)),(10,57)));
 279: 1 -29574.82812 -27968.73263 (0,(((1,19),(20,24)),(((((7,12),(((8,15),30),(13,16))),(14,17)),18),11)),(((((2,64),(((61,62),63),65)),((((4,70),(((66,(67,68)),69),71)),((((6,29),(22,26)),((34,(36,38)),(39,40))),9)),(((5,(21,25)),((31,33),(32,37))),((((23,27),(((((35,41),42),44),43),45)),28),(((72,74),73),75))))),(((3,46),((((((((47,53),54),50),49),((55,56),60)),58),52),(48,51))),59)),(10,57)));
 280: 1 -27893.14844 -27977.86884 (0,((((1,19),20),24),(((((7,12),(((8,15),30),(13,16))),(14,17)),18),11)),(((((2,64),(((61,62),63),65)),((((((4,70),(((66,69),(67,68)),71)),(((23,27),(((((35,41),42),44),43),45)),28)),(5,((21,25),((31,33),(32,37))))),(((72,74),73),75)),((((((6,29),(22,26)),(34,(36,38))),39),40),9))),(((3,46),((((((((47,53),54),50),49),((55,56),60)),58),52),(48,51))),59)),(10,57)));
 281: 2 -26771.77734 -27971.75911 (0,((((1,19),20),24),(((((7,12),(((8,15),30),(13,16))),(14,17)),18),11)),((((((((2,64),(((61,62),63),65)),((5,(21,25)),((31,33),(32,37)))),(((4,70),(((66,69),(67,68)),71)),((((6,29),(22,26)),((34,(36,38)),(39,40))),9))),(((23,27),(((((35,41),42),44),43),45)),28)),((72,74),(73,75))),(((3,46),((((((((47,53),54),50),49),((55,56),60)),58),52),(48,51))),59)),(10,57)));
 282: 7 -29307.76562 -27975.11341 (0,(((1,19),(20,24)),(((((7,12),((((8,15),30),16),13)),(14,17)),18),11)),(((((((2,64),(((61,62),63),65)),(((5,(21,25)),((31,33),(32,37))),(((72,75),74),73))),(((4,70),(((66,69),(67,68)),71)),((((6,29),(22,26)),((34,(36,38)),(39,40))),9))),(((23,27),(((((35,41),42),44),43),45)),28)),(((3,46),((((((((47,53),54),50),49),((55,56),60)),58),52),(48,51))),59)),(10,57)));
 283: 8 -27141.06641 -27975.98731 (0,((((1,19),((((2,64),(((61,62),63),65)),(((((4,70),(((66,69),(67,68)),71)),(((23,27),(((((35,41),42),44),43),45)),28)),((5,((21,25),((31,33),(32,37)))),(((72,74),73),75))),((((6,29),(22,26)),((34,(36,38)),(39,40))),9))),(((3,46),((((((((47,53),54),50),49),((55,56),60)),58),52),(48,51))),59))),(20,24)),(((((7,12),((((8,15),30),16),13)),(14,17)),18),11)),(10,57));
 284: 4 -27865.43164 -27971.70254 (0,(((1,19),(20,24)),(((((7,12),(((8,15),30),(13,16))),(14,17)),18),11)),(((((2,64),(((61,62),63),65)),(((((4,70),(((66,69),(67,68)),71)),(((23,27),(((((35,41),42),44),43),45)),28)),((5,(21,25)),((31,33),(32,37)))),((((6,29),(22,26)),((34,(36,38)),(39,40))),9))),((((3,46),((((((((47,53),54),50),49),((55,56),60)),58),52),(48,51))),59),(((72,74),73),75))),(10,57)));
 285: 1 -26201.07617 -27970.73461 (0,((((1,19),20),24),(((((7,12),(((8,15),30),(13,16))),(14,17)),18),11)),((((((2,64),(((61,62),63),65)),(((((4,70),(((66,69),(67,68)),71)),(((23,27),(((((35,41),42),44),43),45)),28)),((5,(21,25)),((31,33),(32,37)))),((((6,29),(22,26)),((34,(36,38)),(39,40))),9))),(((72,74),73),75)),((((3,46),(48,51)),(((((((47,53),54),50),49),((55,56),60)),58),52)),59)),(10,57)));
 286: 1 -27809.72656 -27973.03873 (0,(((1,19),(20,24)),(((((7,((((8,15),30),16),13)),12),(14,17)),18),11)),(((((2,64),(((61,62),63),65)),(((((4,70),(((66,69),(67,68)),71)),(((23,27),(((((35,41),42),44),43),45)),28)),((5,((21,25),((31,33),(32,37)))),(((72,74),73),75))),((((6,29),(22,26)),((34,(36,38)),(39,40))),9))),((3,46),(((((((((47,53),54),50),49),((55,56),60)),58),52),59),(48,51)))),(10,57)));
 287: 9 -27691.27539 -27971.36418 (0,(((1,19),(20,24)),(((((7,12),(((8,15),30),(13,16))),(14,17)),18),11)),(((((2,64),(((61,62),63),65)),(((((4,70),(((66,69),(67,68)),71)),(((23,27),(((((35,41),42),44),43),45)),28)),(((5,((31,33),(32,37))),(21,25)),(((72,74),73),75))),((((6,29),(22,26)),((34,(36,38)),(39,40))),9))),(((((3,46),59),(48,51)),((((((47,53),54),50),49),((55,56),60)),58)),52)),(10,57)));
 288: 1 -28162.28516 -27975.40528 (0,((((1,19),20),24),((((7,12),((((8,15),30),16),13)),((14,17),18)),11)),(((((2,64),(((61,62),63),65)),((((((4,70),(((66,69),(67,68)),71)),(((23,27),(((((35,41),42),44),43),45)),28)),(((72,74),73),75)),((5,(21,25)),((31,33),(32,37)))),((((6,29),(22,26)),((34,(36,38)),(39,40))),9))),(((3,46),((((((((47,53),54),50),49),((55,56),60)),58),52),(48,51))),59)),(10,57)));
 289: 1 -28491.92969 -27980.54415 (0,((((1,19),20),24),(((((7,12),(((8,15),30),(13,16))),(14,17)),18),11)),(((((2,64),(((61,62),63),65)),((((((4,70),(((66,69),(67,68)),71)),(((23,27),(((((35,41),42),44),43),45)),28)),(5,((21,25),((31,33),(32,37))))),(((72,74),73),75)),(((((6,29),(22,26)),(34,(36,38))),(39,40)),9))),(((3,46),(((((((47,53),54),50),49),((55,56),60)),58),((48,51),52))),59)),(10,57)));
 290: 2 -28710.08203 -27977.60109 (0,(((((1,19),((((2,64),(((61,62),63),65)),((((((4,70),(((66,69),(67,68)),71)),(((23,27),(((((35,41),42),44),43),45)),28)),(((72,74),73),75)),((5,(21,25)),((31,33),(32,37)))),((((6,29),(22,26)),((34,(36,38)),(39,40))),9))),(((3,46),((((((((47,53),54),50),49),((55,56),60)),58),52),(48,51))),59))),20),24),(((((7,12),((((8,15),30),16),13)),(14,17)),18),11)),(10,57));
 291: 1 -27473.70703 -27970.95259 (0,((((1,19),20),24),(((((7,((((8,15),30),16),13)),12),(14,17)),18),11)),(((((2,64),(((61,62),63),65)),(((((((4,70),71),((66,69),(67,68))),(((23,27),(((((35,41),42),44),43),45)),28)),(((72,74),73),75)),(5,((21,25),((31,33),(32,37))))),((((6,29),(22,26)),((34,(36,38)),(39,40))),9))),(((3,46),((((((((47,53),54),50),49),((55,56),60)),58),52),(48,51))),59)),(10,57)));
 292: 1 -27770.88672 -27987.97596 (0,((((1,19),20),24),(((((7,12),(((8,15),30),(13,16))),(14,17)),18),11)),(((((2,64),(((61,62),63),65)),((((((4,70),(((66,69),(67,68)),71)),(((23,27),(((((35,41),42),44),43),45)),28)),(((72,74),73),75)),(5,((21,25),((31,33),(32,37))))),((((((6,29),(22,26)),(34,(36,38))),39),40),9))),((3,46),((((((((47,54),53),50),49),((55,56),60)),58),52),((48,51),59)))),(10,57)));
 293: 14 -27243.92969 -27970.91215 (0,(((1,19),(20,24)),(((((7,12),(((8,15),30),(13,16))),(14,17)),18),11)),(((((2,64),(((61,62),63),65)),(((((4,70),(((66,69),(67,68)),71)),(((23,27),(((((35,41),42),44),43),45)),28)),(((5,(21,25)),((31,33),(32,37))),(((72,74),73),75))),((((6,29),(22,26)),((34,(36,38)),(39,40))),9))),(((((3,46),59),(48,51)),((((((47,53),54),50),49),((55,56),60)),58)),52)),(10,57)));
 294: 2 -26325.49805 -27970.02258 (0,((((1,19),20),24),(((((7,12),(((8,15),30),(13,16))),(14,17)),18),11)),(((((((((2,64),(((61,62),63),65)),((5,(21,25)),((31,33),(32,37)))),(((72,74),73),75)),((((6,29),(22,26)),((34,(36,38)),(39,40))),9)),((4,70),(((66,69),(67,68)),71))),(((23,27),(((((35,41),42),44),43),45)),28)),(((3,46),((((((((47,53),54),50),49),((55,56),60)),58),52),(48,51))),59)),(10,57)));
 295: 5 -29466.58789 -27966.10499 (0,(((1,19),(20,24)),(((((7,12),(((8,15),30),(13,16))),(14,17)),18),11)),(((((2,64),(((61,62),63),65)),((((4,70),(((66,69),(67,68)),71)),((((6,29),(22,26)),((34,(36,38)),(39,40))),9)),((((5,(21,25)),((31,33),(32,37))),(((72,74),73),75)),(((23,27),(((((35,41),42),44),43),45)),28)))),(((3,46),((((((((47,53),54),50),49),((55,56),60)),58),52),(48,51))),59)),(10,57)));
 296: 2 -27675.62891 -27966.05022 (0,((((1,19),20),24),(((((7,12),(((8,15),30),(13,16))),(14,17)),18),11)),(((((((2,64),(((61,62),63),65)),(5,((21,25),((31,33),(32,37))))),((((4,70),(((66,69),(67,68)),71)),(((23,27),(((((35,41),42),44),43),45)),28)),((((6,29),(22,26)),((34,(36,38)),(39,40))),9))),(((72,74),73),75)),(((3,46),((((((((47,53),50),54),49),((55,56),60)),58),52),(48,51))),59)),(10,57)));
 297: 1 -28562.58203 -27975.39572 (0,((((1,19),(20,24)),((((7,12),((((8,15),30),16),13)),(14,17)),18)),11),(((((((2,64),(((61,62),63),65)),((((6,29),(22,26)),((34,(36,38)),(39,40))),9)),((((4,70),(((66,69),(67,68)),71)),(((23,27),(((((35,41),42),44),43),45)),28)),((5,(21,25)),((31,33),(32,37))))),((72,74),(73,75))),(((3,46),((((((((47,53),54),50),49),((55,56),60)),58),52),(48,51))),59)),(10,57)));
 298: 2 -26952.75391 -27975.60627 (0,((((1,19),20),24),(((((7,12),((((8,15),30),16),13)),(14,17)),18),11)),(((((2,64),(((61,62),63),65)),(((((4,70),(((66,69),(67,68)),71)),(((23,27),(((((35,41),42),44),45),43)),28)),((5,((21,25),((31,33),(32,37)))),(((72,74),73),75))),((((6,29),(22,26)),((34,(36,38)),(39,40))),9))),(((3,46),((((((((47,53),50),54),49),((55,56),60)),58),52),(48,51))),59)),(10,57)));
 299: 4 -29327.93359 -27971.89714 (0,(((1,19),(20,24)),(((((7,12),(((8,15),30),(13,16))),(14,17)),18),11)),(((((2,64),(((61,62),63),65)),(((((4,70),(((66,69),(67,68)),71)),(((5,(21,25)),((31,33),(32,37))),(((72,74),73),75))),(((23,27),(((((35,41),42),44),43),45)),28)),((((6,29),(22,26)),((34,(36,38)),(39,40))),9))),(((((3,46),59),(48,51)),((((((47,53),54),50),49),((55,56),60)),58)),52)),(10,57)));
 300: 1 -26227.32031 -27973.03873 (0,(((1,19),(20,24)),(((((7,((((8,15),30),16),13)),12),(14,17)),18),11)),(((((2,64),(((61,62),63),65)),(((((4,70),(((66,69),(67,68)),71)),(((23,27),(((((35,41),42),44),43),45)),28)),((5,((21,25),((31,33),(32,37)))),(((72,74),73),75))),((((6,29),(22,26)),((34,(36,38)),(39,40))),9))),((3,46),(((((((((47,53),54),50),49),((55,56),60)),58),52),59),(48,51)))),(10,57)));
 301: 2 -28732.55664 -27979.26788 (0,(((1,19),(20,24)),(((((7,12),((((8,15),30),16),13)),(14,17)),18),11)),(((((2,64),(((61,62),63),65)),(((((4,70),(((66,69),(67,68)),71)),(((23,27),(((((35,41),42),44),43),45)),28)),((5,((31,33),(32,37))),(21,25))),((((6,29),(22,26)),((34,(36,38)),(39,40))),(9,(((72,74),73),75))))),(((((3,46),59),(48,51)),((((((47,53),54),50),49),((55,56),60)),58)),52)),(10,57)));
 302: 1 -28775.30078 -27980.4168 (0,((((1,19),((((2,64),(((61,62),63),65)),(((((4,70),(((66,69),(67,68)),71)),(((23,27),(((((35,41),42),44),43),45)),28)),(5,((21,25),((31,33),(32,37))))),(((((6,29),(22,26)),((34,(36,38)),(39,40))),9),(((72,74),73),75)))),(((3,46),((((((((47,53),50),54),49),((55,56),60)),58),52),(48,51))),59))),(20,24)),(((((7,12),(((8,15),30),(13,16))),(14,17)),18),11)),(10,57));
 303: 1 -27553.51562 -27977.69362 (0,(((1,19),(20,24)),(((((7,((((8,15),16),30),13)),12),(14,17)),18),11)),(((((2,64),(((61,62),63),65)),((((((4,70),(((66,69),(67,68)),71)),(((23,27),(((((35,41),42),44),43),45)),28)),((72,74),(73,75))),((5,(21,25)),((31,33),(32,37)))),((((6,29),(22,26)),((34,(36,38)),(39,40))),9))),((((3,46),(((((((47,54),53),50),49),((55,56),60)),58),52)),(48,51)),59)),(10,57)));
 304: 1 -28893.36719 -27966.96241 (0,(((1,19),(20,24)),(((((7,12),((((8,15),30),16),13)),(14,17)),18),11)),(((((2,64),(((61,62),63),65)),(((((4,70),(((66,69),(67,68)),71)),(((23,27),(((((35,41),42),44),43),45)),28)),(((5,((31,33),(32,37))),(21,25)),(((72,74),73),75))),((((6,29),(22,26)),((34,(36,38)),(39,40))),9))),(((3,46),(((((((47,53),(50,54)),49),((55,56),60)),58),52),(48,51))),59)),(10,57)));
 305: 1 -29406.74219 -27986.44544 (0,((((1,19),20),24),(((((((7,12),(14,17)),13),((8,15),30)),16),18),11)),((((((2,64),(((61,62),63),65)),(((((4,70),(((66,69),(67,68)),71)),(((23,27),(((((35,41),42),44),43),45)),28)),((5,(21,25)),((31,33),(32,37)))),((((6,29),(22,26)),((34,(36,38)),(39,40))),9))),(((3,46),((((((((47,53),54),50),49),((55,56),60)),58),52),(48,51))),59)),(((72,74),73),75)),(10,57)));
 306: 1 -28227.82031 -27969.7269 (0,((((1,19),20),24),(((((7,12),(((8,15),30),(13,16))),(14,17)),18),11)),((((((((2,64),(((61,62),63),65)),(5,((21,25),((31,33),(32,37))))),(((23,27),(((((35,41),42),44),43),45)),28)),((((4,70),71),((66,69),(67,68))),((((6,29),(22,26)),((34,(36,38)),(39,40))),9))),(((72,74),73),75)),(((3,46),((((((((47,53),54),50),49),((55,56),60)),58),52),(48,51))),59)),(10,57)));
 307: 3 -29276.31641 -27966.72119 (0,(((1,19),(20,24)),(((((7,12),((((8,15),30),16),13)),(14,17)),18),11)),((((((((2,64),(((61,62),63),65)),((5,(21,25)),((31,33),(32,37)))),((((6,29),(22,26)),((34,(36,38)),(39,40))),9)),(((4,70),(((66,69),(67,68)),71)),(((23,27),(((((35,41),42),44),43),45)),28))),(((72,74),73),75)),(((3,46),((((((((47,53),54),50),49),((55,56),60)),58),52),(48,51))),59)),(10,57)));
 308: 1 -29436.78516 -27968.28612 (0,((((1,19),20),24),(((((7,12),((((8,15),30),16),13)),(14,17)),18),11)),(((((2,64),(((61,62),63),65)),((((((4,70),((66,((67,68),69)),71)),(((72,74),73),75)),(5,((21,25),((31,33),(32,37))))),(((23,27),(((((35,41),42),44),43),45)),28)),((((6,29),(22,26)),((34,(36,38)),(39,40))),9))),(((3,46),((((((((47,53),54),50),49),((55,56),60)),58),52),(48,51))),59)),(10,57)));
 309: 1 -28144.76367 -27974.42841 (0,((((1,19),20),24),(((((7,12),(((8,15),30),(13,16))),(14,17)),18),11)),(((((2,64),(((61,62),63),65)),((((((4,70),(((66,69),(67,68)),71)),(((23,27),(((((35,41),42),44),43),45)),28)),((5,(21,25)),((31,33),(32,37)))),((((6,29),(22,26)),((34,(36,38)),(39,40))),9)),(((72,74),75),73))),((((3,46),(48,51)),((((((47,53),(50,54)),49),((55,56),60)),58),52)),59)),(10,57)));
 310: 1 -29531.54883 -27976.30193 (0,((1,19),((((((7,12),((((8,15),30),16),13)),(14,17)),18),11),(20,24))),((((((2,64),(((61,62),63),65)),((((4,70),(((66,69),(67,68)),71)),((((6,29),(22,26)),((34,(36,38)),(39,40))),9)),(((5,(21,25)),((31,33),(32,37))),(((23,27),(((((35,41),42),44),43),45)),28)))),(((72,74),73),75)),(((3,46),((((((((47,53),50),54),49),((55,56),60)),58),52),(48,51))),59)),(10,57)));
 311: 2 -29337.19531 -27975.7843 (0,((((1,19),20),24),(((((7,12),(((8,15),30),(13,16))),(14,17)),18),11)),(((((((((2,64),((61,62),63)),65),((5,(21,25)),((31,33),(32,37)))),(((72,74),73),75)),(((4,70),(((66,69),(67,68)),71)),((((6,29),(22,26)),((34,(36,38)),(39,40))),9))),(((23,27),(((((35,41),42),44),43),45)),28)),(((3,46),((((((((47,53),54),50),49),((55,56),60)),58),52),(48,51))),59)),(10,57)));
 312: 6 -27751.83398 -27965.53743 (0,((((1,19),20),24),(((((7,12),((((8,15),30),16),13)),(14,17)),18),11)),(((((2,64),(((61,62),63),65)),((((((4,70),(((66,69),(67,68)),71)),(((23,27),(((((35,41),42),44),43),45)),28)),(((72,74),73),75)),((5,(21,25)),((31,33),(32,37)))),((((6,29),(22,26)),((34,(36,38)),(39,40))),9))),(((3,46),((((((((47,54),53),50),49),((55,56),60)),58),52),(48,51))),59)),(10,57)));
 313: 1 -29344.65625 -27970.16594 (0,((((1,19),(20,24)),((((7,12),(((8,15),30),(13,16))),(14,17)),18)),11),(((((((2,64),(((61,62),63),65)),(5,((21,25),((31,33),(32,37))))),((((4,70),(((66,69),(67,68)),71)),((((6,29),(22,26)),((34,(36,38)),(39,40))),9)),(((23,27),(((((35,41),42),44),43),45)),28))),(((72,74),73),75)),(((3,46),((((((((47,53),54),50),49),((55,56),60)),58),52),(48,51))),59)),(10,57)));
 314: 1 -27451.78906 -27979.75057 (0,(((((1,19),((((2,64),(((61,62),63),65)),((((((4,70),(((66,69),(67,68)),71)),(((23,27),(((((35,41),42),44),43),45)),28)),((5,(21,25)),((31,33),(32,37)))),(((72,74),73),75)),((((6,29),(22,26)),((34,(36,38)),(39,40))),9))),(((3,46),((((((((47,53),54),50),49),((55,56),60)),58),52),(48,51))),59))),20),24),(((((7,12),(((8,15),30),(13,16))),(14,17)),18),11)),(10,57));
 315: 14 -28013.83203 -27967.96827 (0,(((1,19),(20,24)),(((((7,12),((((8,15),30),16),13)),(14,17)),18),11)),(((((((2,64),(((61,62),63),65)),((((4,70),(((66,69),(67,68)),71)),((((6,29),(22,26)),((34,(36,38)),(39,40))),9)),(5,((21,25),((31,33),(32,37)))))),(((23,27),(((((35,41),42),44),43),45)),28)),(((72,74),73),75)),(((3,46),((((((((47,53),50),54),49),((55,56),60)),58),52),(48,51))),59)),(10,57)));
 316: 1 -29671.125 -27969.78632 (0,(((1,19),(20,24)),(((((7,((((8,15),30),16),13)),12),(14,17)),18),11)),(((((2,64),(((61,62),63),65)),(((((4,70),(((66,69),(67,68)),71)),(((23,27),(((((35,41),42),44),43),45)),28)),(((5,((31,33),(32,37))),(21,25)),(((72,74),73),75))),((((6,29),(22,26)),((34,(36,38)),(39,40))),9))),((3,46),(((((((((47,53),54),50),49),((55,56),60)),58),52),(48,51)),59))),(10,57)));
 317: 1 -29215.72656 -27974.51206 (0,(((1,19),(20,24)),(((((7,12),(((8,15),30),(13,16))),(14,17)),18),11)),((((((2,64),(((61,62),63),65)),(((((4,70),(((66,69),(67,68)),71)),((((6,29),(22,26)),((34,(36,38)),(39,40))),9)),(5,((21,25),((31,33),(32,37))))),(((23,27),(((((35,41),42),44),43),45)),28))),(((72,74),73),75)),(((3,46),(((((((47,53),54),50),49),((55,56),60)),58),((48,51),52))),59)),(10,57)));
 318: 2 -27834.16406 -27967.57575 (0,((((1,19),20),24),(((((7,12),((((8,15),30),16),13)),(14,17)),18),11)),((((((((2,64),(((61,62),63),65)),((5,(21,25)),((31,33),(32,37)))),(((23,27),(((((35,41),42),44),43),45)),28)),(((4,70),(((66,69),(67,68)),71)),((((6,29),(22,26)),((34,(36,38)),(39,40))),9))),(((72,74),73),75)),(((3,46),(((((((((47,53),50),54),49),60),(55,56)),58),52),(48,51))),59)),(10,57)));
 319: 1 -29247.85742 -27978.33566 (0,(((1,19),(20,24)),(((((7,12),((((8,15),30),16),13)),(14,17)),18),11)),(((((2,64),(((61,62),63),65)),((((((4,70),(((66,69),(67,68)),71)),(((23,27),(((((35,41),42),44),43),45)),28)),(((72,74),73),75)),((5,(21,25)),((31,33),(32,37)))),((((6,29),(22,26)),((34,(36,38)),(39,40))),9))),((((3,46),(48,51)),((((((47,53),54),50),49),(((55,56),60),58)),52)),59)),(10,57)));
 320: 2 -28829.28906 -27975.18809 (0,((1,19),((((((7,12),(((8,15),30),(13,16))),(14,17)),18),11),(20,24))),(((((2,64),(((61,62),63),65)),((((((4,70),(((66,69),(67,68)),71)),(((23,27),(((((35,41),42),44),43),45)),28)),((5,(21,25)),((31,33),(32,37)))),(((72,74),73),75)),((((6,29),(22,26)),((34,(36,38)),(39,40))),9))),(((3,46),((((((((47,53),54),50),49),((55,56),60)),58),52),(48,51))),59)),(10,57)));
 321: 3 -29094.96875 -27967.48748 (0,((((1,19),20),24),(((((7,12),((((8,15),30),16),13)),(14,17)),18),11)),((((((((2,64),(((61,62),63),65)),((5,(21,25)),((31,33),(32,37)))),(((23,27),(((((35,41),42),44),43),45)),28)),(((4,70),(((66,69),(67,68)),71)),((((6,29),(22,26)),((34,(36,38)),(39,40))),9))),(((72,74),73),75)),(((3,46),(((((((((47,53),50),54),49),(55,56)),60),58),52),(48,51))),59)),(10,57)));
 322: 1 -26685.61523 -27973.88593 (0,(((1,19),(20,24)),(((((7,12),((((8,15),30),16),13)),(14,17)),18),11)),((((((((2,64),(((61,62),63),65)),(5,((21,25),((31,33),(32,37))))),((((6,29),(22,26)),((34,(36,38)),(39,40))),9)),(((4,70),(((66,69),(67,68)),71)),(((23,27),(((((35,41),42),44),43),45)),28))),((72,(73,74)),75)),(((3,46),((((((((47,54),53),49),50),((55,56),60)),58),52),(48,51))),59)),(10,57)));
 323: 4 -30414.30078 -27966.01333 (0,(((1,19),(20,24)),(((((7,12),(((8,15),30),(13,16))),(14,17)),18),11)),(((((2,64),(((61,62),63),65)),(((((4,70),(((66,69),(67,68)),71)),(((23,27),(((((35,41),42),44),43),45)),28)),(((5,(21,25)),((31,33),(32,37))),(((72,74),73),75))),((((6,29),(22,26)),((34,(36,38)),(39,40))),9))),(((3,46),((((((((47,53),54),50),49),((55,56),60)),58),52),(48,51))),59)),(10,57)));
 324: 5 -29670.23047 -27973.7526 (0,(((1,19),(20,24)),(((((7,12),((((8,15),30),16),13)),(14,17)),18),11)),((((((((2,64),(((61,62),63),65)),((5,(21,25)),((31,33),(32,37)))),((((4,70),(((66,69),(67,68)),71)),9),(((6,29),(22,26)),((34,(36,38)),(39,40))))),(((23,27),(((((35,41),42),44),43),45)),28)),(((72,74),73),75)),(((3,46),((((((((47,53),54),50),49),((55,56),60)),58),52),(48,51))),59)),(10,57)));
 325: 1 -27469.95703 -27972.10178 (0,(((1,19),(20,24)),(((((7,12),((((8,15),30),16),13)),(14,17)),18),11)),(((((2,64),(((61,62),63),65)),(((((4,70),(((66,69),(67,68)),71)),(((23,27),(((((35,41),42),44),43),45)),28)),(((5,(21,25)),((31,33),(32,37))),(((72,74),73),75))),((((6,29),(22,26)),((34,(36,38)),(39,40))),9))),(((3,46),((((((47,53),(50,54)),49),((55,56),60)),58),((48,51),52))),59)),(10,57)));
 326: 1 -27330.98047 -27970.38361 (0,(((1,19),(20,24)),(((((7,12),((((8,15),30),16),13)),(14,17)),18),11)),((((((((2,64),(((61,62),63),65)),((5,((31,33),(32,37))),(21,25))),(((72,74),73),75)),(((4,70),(((66,69),(67,68)),71)),((((6,29),(22,26)),((34,(36,38)),(39,40))),9))),(((23,27),(((((35,41),42),44),43),45)),28)),(((3,46),((((((((47,53),54),50),49),((55,56),60)),58),52),(48,51))),59)),(10,57)));
 327: 3 -26624.28516 -27968.29138 (0,(((1,19),(20,24)),(((((7,12),((((8,15),30),16),13)),(14,17)),18),11)),((((((((2,64),(((61,62),63),65)),((5,(21,25)),((31,33),(32,37)))),(((4,70),(((66,69),(67,68)),71)),((((6,29),(22,26)),((34,(36,38)),(39,40))),9))),((23,27),(28,(((((35,41),42),44),43),45)))),(((72,74),73),75)),(((3,46),((((((((47,53),54),50),49),((55,56),60)),58),52),(48,51))),59)),(10,57)));
 328: 1 -27366.57422 -27966.21476 (0,((((1,19),20),24),(((((7,12),((((8,15),30),16),13)),(14,17)),18),11)),(((((2,64),(((61,62),63),65)),((((((4,70),(((66,69),(67,68)),71)),(((23,27),(((((35,41),42),44),43),45)),28)),((5,((31,33),(32,37))),(21,25))),(((72,74),73),75)),((((6,29),(22,26)),((34,(36,38)),(39,40))),9))),(((3,46),((((((((47,53),54),50),49),((55,56),60)),58),52),(48,51))),59)),(10,57)));
 329: 1 -27762.08594 -27967.7213 (0,((((1,19),20),24),(((((7,12),(((8,15),30),(13,16))),(14,17)),18),11)),(((((((2,64),(((61,62),63),65)),((5,(21,25)),((31,33),(32,37)))),((((4,70),(((66,69),(67,68)),71)),((((6,29),(22,26)),((34,(36,38)),(39,40))),9)),((23,27),(28,(((((35,41),42),44),43),45))))),(((72,74),73),75)),(((3,46),((((((((47,53),54),50),49),((55,56),60)),58),52),(48,51))),59)),(10,57)));
 330: 1 -27682.99805 -27972.50983 (0,((((1,19),20),24),(((((7,12),((((8,15),30),16),13)),(14,17)),18),11)),(((((2,64),(((61,62),63),65)),((((((4,70),(((66,69),(67,68)),71)),(((23,27),((((35,41),42),44),(43,45))),28)),(5,((21,25),((31,33),(32,37))))),(((72,74),73),75)),((((6,29),(22,26)),((34,(36,38)),(39,40))),9))),(((3,46),((((((((47,53),54),50),49),((55,56),60)),58),52),(48,51))),59)),(10,57)));
 331: 7 -27107.625 -27969.52196 (0,(((1,19),(20,24)),(((((7,((((8,15),30),16),13)),12),(14,17)),18),11)),(((((2,64),(((61,62),63),65)),(((((4,70),(((66,69),(67,68)),71)),(((23,27),(((((35,41),42),44),43),45)),28)),((5,((21,25),((31,33),(32,37)))),(((72,74),73),75))),((((6,29),(22,26)),((34,(36,38)),(39,40))),9))),((3,46),(((((((((47,54),53),50),49),((55,56),60)),58),52),(48,51)),59))),(10,57)));
 332: 1 -26449.45703 -27984.8941 (0,(((((1,19),((((2,64),(((61,62),63),65)),(((((4,70),((66,((67,68),69)),71)),(((5,(21,25)),((31,33),(32,37))),(((72,74),73),75))),(((23,27),(((((35,41),42),44),43),45)),28)),((((6,29),(22,26)),((34,(36,38)),(39,40))),9))),(((3,46),((((((((47,54),53),50),49),((55,56),60)),58),52),(48,51))),59))),20),24),(((((7,12),((((8,15),30),16),13)),(14,17)),18),11)),(10,57));
 333: 1 -28390.24414 -27971.39404 (0,((((1,19),(20,24)),((((7,12),(((8,15),30),(13,16))),(14,17)),18)),11),(((((2,64),(((61,62),63),65)),((((4,70),(((66,69),(67,68)),71)),((((6,29),(22,26)),((34,(36,38)),(39,40))),9)),((((5,(21,25)),((31,33),(32,37))),(((72,74),73),75)),(((23,27),(((((35,41),42),44),43),45)),28)))),(((3,46),(((((((47,53),49),(50,54)),((55,56),60)),58),52),(48,51))),59)),(10,57)));
 334: 1 -27746.37891 -27973.40291 (0,((((1,19),20),24),(((((7,12),((((8,15),30),16),13)),(14,17)),18),11)),(((((2,64),(((61,62),63),65)),((((((4,70),(((66,69),(67,68)),71)),(((72,74),73),75)),((5,(21,25)),((31,33),(32,37)))),(((23,27),(((((35,41),42),44),43),45)),28)),((((6,29),(22,26)),((34,(36,38)),(39,40))),9))),((((3,46),(48,51)),(((((((47,54),50),53),49),((55,56),60)),58),52)),59)),(10,57)));
 335: 2 -28027.92188 -27974.32276 (0,(((1,19),(20,24)),(((((7,12),(((8,15),30),(13,16))),(14,17)),18),11)),(((((2,64),(((61,62),63),65)),((((((4,70),(((66,69),(67,68)),71)),(5,((21,25),((31,33),(32,37))))),(((23,27),(((((35,41),42),44),43),45)),28)),(((72,74),73),75)),((((6,29),(22,26)),((34,(36,38)),(39,40))),9))),(((3,46),((((((47,54),(50,53)),49),((55,56),60)),58),((48,51),52))),59)),(10,57)));
 336: 8 -28202.01758 -27970.9107 (0,(((1,19),(20,24)),(((((7,12),(((8,15),30),(13,16))),(14,17)),18),11)),(((((2,64),(((61,62),63),65)),((((((4,70),(((66,69),(67,68)),71)),(((23,27),(((((35,41),42),44),43),45)),28)),((5,(21,25)),((31,33),(32,37)))),(((72,74),73),75)),((((6,29),(22,26)),((34,(36,38)),(39,40))),9))),(((((3,46),59),(48,51)),((((((47,53),54),50),49),((55,56),60)),58)),52)),(10,57)));
 337: 1 -28273.61328 -27970.76751 (0,(((1,19),(20,24)),(((((7,12),((((8,15),30),16),13)),(14,17)),18),11)),(((((2,64),(((61,62),63),65)),(((((4,70),(((66,69),(67,68)),71)),(((23,27),(((((35,41),42),44),43),45)),28)),(((5,(21,25)),((31,33),(32,37))),(((72,74),73),75))),((((6,29),(22,26)),((34,(36,38)),(39,40))),9))),(((3,46),(((((((47,53),54),50),49),((55,56),60)),58),((48,51),52))),59)),(10,57)));
 338: 1 -28082.84375 -27974.74267 (0,((((1,19),20),24),(((((7,12),((((8,15),30),16),13)),(14,17)),18),11)),((((((2,(((61,62),63),65)),64),((((4,70),(((66,69),(67,68)),71)),((((6,29),(22,26)),((34,(36,38)),(39,40))),9)),(((5,(21,25)),((31,33),(32,37))),(((23,27),(((((35,41),42),44),43),45)),28)))),(((72,74),73),75)),(((3,46),((((((((47,53),54),50),49),((55,56),60)),58),52),(48,51))),59)),(10,57)));
 339: 2 -28722.46094 -27974.48346 (0,((((1,19),20),24),(((((7,12),((((8,15),30),16),13)),(14,17)),18),11)),(((((2,64),(((61,62),63),65)),((((((4,70),(((66,69),(67,68)),71)),(((23,27),(((((35,41),42),44),43),45)),28)),((5,(21,25)),((31,33),(32,37)))),(((72,74),73),75)),((((6,29),(22,26)),((34,(36,38)),(39,40))),9))),(((3,46),((((((((47,53),54),50),49),((55,60),56)),58),52),(48,51))),59)),(10,57)));
 340: 1 -26797.3418 -27976.8989 (0,((((1,19),20),24),(((((7,12),((((8,15),30),16),13)),(14,17)),18),11)),(((((2,64),(((61,62),63),65)),(((((4,70),(((66,69),(67,68)),71)),(((23,27),(((((35,41),42),44),43),45)),28)),(5,((21,25),((31,33),(32,37))))),(((((6,29),(22,26)),((34,(36,38)),(39,40))),9),(((72,74),73),75)))),(((3,46),(((((((47,53),50),54),49),(((55,56),60),58)),52),(48,51))),59)),(10,57)));
 341: 2 -27927.80469 -27971.86739 (0,(((1,19),(20,24)),(((((7,12),((((8,15),30),16),13)),(14,17)),18),11)),(((((2,64),(((61,62),63),65)),((((((4,70),(((66,69),(67,68)),71)),(((23,27),(((((35,41),42),44),43),45)),28)),((5,(21,25)),((31,33),(32,37)))),(((72,74),73),75)),((((6,29),(22,26)),((34,(36,38)),(39,40))),9))),(((3,46),(((((((47,53),54),50),49),((55,56),60)),58),((48,51),52))),59)),(10,57)));
 342: 1 -27460.86133 -27969.65957 (0,((((1,19),20),24),(((((7,12),((((8,15),30),16),13)),(14,17)),18),11)),((((((2,64),(((61,62),63),65)),(((((4,70),(((66,69),(67,68)),71)),(((23,27),(((((35,41),42),44),43),45)),28)),((5,(21,25)),((31,33),(32,37)))),((((6,29),(22,26)),((34,(36,38)),(39,40))),9))),(((72,74),73),75)),((((3,46),(48,51)),((((((47,54),(50,53)),49),((55,56),60)),58),52)),59)),(10,57)));
 343: 1 -27711.19141 -27970.16594 (0,((((1,19),(20,24)),((((7,12),(((8,15),30),(13,16))),(14,17)),18)),11),(((((((2,64),(((61,62),63),65)),(5,((21,25),((31,33),(32,37))))),((((4,70),(((66,69),(67,68)),71)),((((6,29),(22,26)),((34,(36,38)),(39,40))),9)),(((23,27),(((((35,41),42),44),43),45)),28))),(((72,74),73),75)),(((3,46),((((((((47,53),54),50),49),((55,56),60)),58),52),(48,51))),59)),(10,57)));
 344: 1 -28207.98828 -27966.76658 (0,(((1,19),(20,24)),(((((7,12),(((8,15),30),(13,16))),(14,17)),18),11)),(((((((2,64),(((61,62),63),65)),((5,((31,33),(32,37))),(21,25))),((((4,70),(((66,69),(67,68)),71)),((((6,29),(22,26)),((34,(36,38)),(39,40))),9)),(((23,27),(((((35,41),42),44),43),45)),28))),(((72,74),73),75)),(((3,46),((((((((47,53),54),50),49),((55,56),60)),58),52),(48,51))),59)),(10,57)));
 345: 7 -28794.29102 -27966.0974 (0,(((1,19),(20,24)),(((((7,12),((((8,15),30),16),13)),(14,17)),18),11)),(((((2,64),(((61,62),63),65)),(((((4,70),(((66,69),(67,68)),71)),(((5,(21,25)),((31,33),(32,37))),(((72,74),73),75))),(((23,27),(((((35,41),42),44),43),45)),28)),((((6,29),(22,26)),((34,(36,38)),(39,40))),9))),(((3,46),((((((((47,53),54),50),49),((55,56),60)),58),52),(48,51))),59)),(10,57)));
 346: 8 -27581.32422 -27965.9244 (0,(((1,19),(20,24)),(((((7,12),((((8,15),30),16),13)),(14,17)),18),11)),((((((((2,64),(((61,62),63),65)),((5,(21,25)),((31,33),(32,37)))),(((4,70),(((66,69),(67,68)),71)),((((6,29),(22,26)),((34,(36,38)),(39,40))),9))),(((23,27),(((((35,41),42),44),43),45)),28)),(((72,74),73),75)),(((3,46),((((((((47,53),50),54),49),((55,56),60)),58),52),(48,51))),59)),(10,57)));
 347: 2 -27986.70312 -27975.43685 (0,((((1,19),20),24),((((((7,12),(((8,15),30),(13,16))),14),17),18),11)),(((((2,64),(((61,62),63),65)),(((((4,70),(((66,69),(67,68)),71)),(((23,27),(((((35,41),42),44),43),45)),28)),(((5,(21,25)),((31,33),(32,37))),(((72,74),73),75))),((((6,29),(22,26)),((34,(36,38)),(39,40))),9))),(((3,46),((((((((47,54),53),50),49),((55,56),60)),58),52),(48,51))),59)),(10,57)));
 348: 2 -28163.85156 -27968.69321 (0,(((1,19),(20,24)),(((((7,12),((((8,15),30),16),13)),(14,17)),18),11)),((((((((2,64),(((61,62),63),65)),(5,((21,25),((31,33),(32,37))))),((((6,29),(22,26)),((34,(36,38)),(39,40))),9)),(((4,70),(((66,69),(67,68)),71)),(((23,27),(((((35,41),42),44),43),45)),28))),(((72,74),73),75)),(((3,46),(((((((((47,53),54),50),49),(55,56)),60),58),52),(48,51))),59)),(10,57)));
 349: 1 -28352.60938 -27979.62108 (0,(((1,19),(20,24)),(((((7,((((8,15),30),16),13)),12),(14,17)),18),11)),(((((2,64),(((61,62),63),65)),(((((4,70),(((66,69),(67,68)),71)),(((23,27),(((((35,41),42),44),43),45)),28)),(5,(((21,25),((31,33),(32,37))),(((72,74),73),75)))),((((6,29),(22,26)),((34,(36,38)),(39,40))),9))),((3,46),(((((((((47,53),54),50),49),((55,56),60)),58),52),(48,51)),59))),(10,57)));
 350: 4 -27355.02344 -27977.00105 (0,(((1,19),(20,24)),(((((7,12),((((8,15),30),16),13)),(14,17)),18),11)),(((((((2,64),(((61,62),63),65)),(((5,(21,25)),((31,33),(32,37))),((72,75),(73,74)))),(((4,70),(((66,69),(67,68)),71)),((((6,29),(22,26)),((34,(36,38)),(39,40))),9))),(((23,27),(((((35,41),42),44),43),45)),28)),(((3,46),((((((((47,53),54),50),49),((55,56),60)),58),52),(48,51))),59)),(10,57)));
 351: 1 -30283.38867 -27981.85032 (0,(((1,19),(((((7,12),((((8,15),30),16),13)),(14,17)),18),11)),(20,24)),(((((((2,64),(((61,62),63),65)),((5,(21,25)),((31,33),(32,37)))),((((4,70),(((66,69),(67,68)),71)),(((23,27),(((((35,41),42),44),43),45)),28)),((((6,29),(22,26)),((34,(36,38)),(39,40))),9))),(((72,74),73),75)),(((((3,46),59),(48,51)),((((((47,53),54),50),49),((55,56),60)),58)),52)),(10,57)));
 352: 2 -28265.15625 -27966.0014 (0,(((1,19),(20,24)),(((((7,12),((((8,15),30),16),13)),(14,17)),18),11)),(((((2,64),(((61,62),63),65)),(((((4,70),(((66,69),(67,68)),71)),(((5,(21,25)),((31,33),(32,37))),(((72,74),73),75))),(((23,27),(((((35,41),42),44),43),45)),28)),((((6,29),(22,26)),((34,(36,38)),(39,40))),9))),(((3,46),((((((((47,53),54),50),49),((55,56),60)),58),52),(48,51))),59)),(10,57)));
 353: 1 -26886.03125 -27975.47094 (0,((((1,19),20),24),(((((7,12),((((8,15),30),16),13)),(14,17)),18),11)),((((((2,((((61,62),63),65),64)),(((4,70),(((66,69),(67,68)),71)),((((6,29),(22,26)),((34,(36,38)),(39,40))),9))),(((5,(21,25)),((31,33),(32,37))),(((23,27),(((((35,41),42),44),43),45)),28))),(((72,74),73),75)),(((3,46),((((((((47,53),54),50),49),((55,56),60)),58),52),(48,51))),59)),(10,57)));
 354: 2 -27200.83594 -27967.56995 (0,((((1,19),20),24),(((((7,12),(((8,15),30),(13,16))),(14,17)),18),11)),((((((((2,64),(((61,62),63),65)),((5,(21,25)),((31,33),(32,37)))),(((4,70),(((66,69),(67,68)),71)),((((6,29),(22,26)),((34,(36,38)),(39,40))),9))),(((23,27),28),(((((35,41),42),44),43),45))),(((72,74),73),75)),(((3,46),((((((((47,53),54),50),49),((55,56),60)),58),52),(48,51))),59)),(10,57)));
 355: 2 -28099.32422 -27973.0182 (0,((((1,19),20),24),(((((7,12),(((8,15),30),(13,16))),(14,17)),18),11)),((((((((2,64),(((61,62),63),65)),((5,(21,25)),((31,33),(32,37)))),(((4,70),(((66,69),(67,68)),71)),((((6,29),(22,26)),((34,(36,38)),(39,40))),9))),((72,74),(73,75))),(((23,27),(((((35,41),42),44),43),45)),28)),(((3,46),((((((((47,53),54),50),49),((55,56),60)),58),52),(48,51))),59)),(10,57)));
 356: 1 -29465.41016 -27969.65957 (0,((((1,19),20),24),(((((7,12),((((8,15),30),16),13)),(14,17)),18),11)),((((((2,64),(((61,62),63),65)),(((((4,70),(((66,69),(67,68)),71)),(((23,27),(((((35,41),42),44),43),45)),28)),((5,(21,25)),((31,33),(32,37)))),((((6,29),(22,26)),((34,(36,38)),(39,40))),9))),(((72,74),73),75)),((((3,46),(48,51)),((((((47,54),(50,53)),49),((55,56),60)),58),52)),59)),(10,57)));
 357: 3 -26451.57227 -27967.25175 (0,(((1,19),(20,24)),(((((7,12),(((8,15),30),(13,16))),(14,17)),18),11)),((((((((2,64),(((61,62),63),65)),((5,(21,25)),((31,33),(32,37)))),(((23,27),(((((35,41),42),44),43),45)),28)),(((4,70),(((66,69),(67,68)),71)),((((6,29),(22,26)),((34,(36,38)),(39,40))),9))),(((72,74),73),75)),(((3,46),((((((47,(50,54)),(49,53)),((55,56),60)),58),52),(48,51))),59)),(10,57)));
 358: 6 -28888.66797 -27971.58254 (0,(((1,19),(20,24)),(((((7,12),(((8,15),30),(13,16))),(14,17)),18),11)),(((((2,64),(((61,62),63),65)),((((((4,70),(((66,69),(67,68)),71)),(((23,27),(((((35,41),42),44),43),45)),28)),((5,((31,33),(32,37))),(21,25))),(((72,74),73),75)),((((6,29),(22,26)),((34,(36,38)),(39,40))),9))),(((((3,46),59),(48,51)),((((((47,53),54),50),49),((55,56),60)),58)),52)),(10,57)));
 359: 1 -27278.91797 -27969.81167 (0,((((1,19),20),24),(((((7,12),((((8,15),30),16),13)),(14,17)),18),11)),((((((2,64),(((61,62),63),65)),((((4,70),(((66,69),(67,68)),71)),((((6,29),(22,26)),((34,(36,38)),(39,40))),9)),(((5,(21,25)),((31,33),(32,37))),(((23,27),(((((35,41),42),44),43),45)),28)))),(((72,74),73),75)),((((3,46),(48,51)),(((((((47,53),54),50),49),((55,56),60)),58),52)),59)),(10,57)));
 360: 2 -26448.58203 -27974.1413 (0,(((1,19),(20,24)),(((((7,12),((((8,15),30),16),13)),(14,17)),18),11)),((((((2,64),(((61,62),63),65)),((((6,29),(22,26)),((34,(36,38)),(39,40))),9)),(((((4,70),71),((66,69),(67,68))),(((72,74),73),75)),(((5,((31,33),(32,37))),(21,25)),(((23,27),(((((35,41),42),44),43),45)),28)))),(((3,46),((((((((47,53),54),50),49),((55,56),60)),58),52),(48,51))),59)),(10,57)));
 361: 1 -26628.82617 -27972.46752 (0,(((1,19),(20,24)),(((((7,(((8,15),30),(13,16))),12),(14,17)),18),11)),(((((2,64),(((61,62),63),65)),(((((((4,70),71),((66,69),(67,68))),(((72,74),73),75)),((5,(21,25)),((31,33),(32,37)))),(((23,27),(((((35,41),42),44),43),45)),28)),((((6,29),(22,26)),((34,(36,38)),(39,40))),9))),(((3,46),(((((((((47,53),54),50),49),60),(55,56)),58),52),(48,51))),59)),(10,57)));
 362: 3 -26641.15234 -27966.3765 (0,(((1,19),(20,24)),(((((7,12),((((8,15),30),16),13)),(14,17)),18),11)),((((((((2,64),(((61,62),63),65)),(5,((21,25),((31,33),(32,37))))),(((4,70),(((66,69),(67,68)),71)),(((23,27),(((((35,41),42),44),43),45)),28))),((((6,29),(22,26)),((34,(36,38)),(39,40))),9)),(((72,74),73),75)),(((3,46),((((((((47,53),54),50),49),((55,56),60)),58),52),(48,51))),59)),(10,57)));
 363: 1 -27910.5 -27980.60212 (0,((((1,19),20),24),(((((7,(((8,15),30),(13,16))),12),(14,17)),18),11)),(((((2,64),(((61,62),63),65)),(((((4,70),(((66,69),(67,68)),71)),(((23,27),(((((35,41),42),44),43),45)),28)),(((5,(21,25)),((31,33),(32,37))),(((72,74),73),75))),((((6,29),(22,26)),((34,(36,38)),(39,40))),9))),(10,57)),(((3,46),(((((((47,53),54),50),49),((55,56),60)),58),((48,51),52))),59)));
 364: 2 -28273.02734 -27976.63895 (0,((((1,19),20),24),(((((7,12),(((8,15),30),(13,16))),(14,17)),18),11)),(((((((2,64),(((61,62),63),65)),(5,((21,25),((31,33),(32,37))))),((((4,70),(((66,69),(67,68)),71)),((((6,29),(22,26)),((34,(36,38)),(39,40))),9)),(((72,74),75),73))),(((23,27),(((((35,41),42),44),43),45)),28)),(((3,46),((((((((47,53),54),50),49),((55,56),60)),58),52),(48,51))),59)),(10,57)));
 365: 3 -28086.50781 -27968.88051 (0,(((1,19),(20,24)),(((((7,12),((((8,15),30),16),13)),(14,17)),18),11)),(((((2,64),(((61,62),63),65)),(((((4,70),(((66,69),(67,68)),71)),(((23,27),(((((35,41),42),44),43),45)),28)),(((5,(21,25)),((31,33),(32,37))),(((72,74),73),75))),((((6,29),(22,26)),((34,(36,38)),(39,40))),9))),(((3,46),((((((((47,53),54),50),49),((55,56),60)),58),52),(48,51))),59)),(10,57)));
 366: 1 -26476.3125 -27981.08156 (0,(((1,19),(20,24)),(((((7,12),(((8,15),30),(13,16))),(14,17)),18),11)),(((((2,64),(((61,62),63),65)),((((((4,70),(((66,69),(67,68)),71)),((5,(21,25)),((31,33),(32,37)))),((23,(27,((((35,41),42),44),(43,45)))),28)),(((72,74),73),75)),((((6,29),(22,26)),((34,(36,38)),(39,40))),9))),(((3,46),((((((((47,53),54),50),49),((55,56),60)),58),52),(48,51))),59)),(10,57)));
 367: 4 -27905.92578 -27971.74194 (0,((((1,19),20),24),(((((7,12),(((8,15),30),(13,16))),(14,17)),18),11)),((((((((2,64),(((61,62),63),65)),(5,((21,25),((31,33),(32,37))))),((((4,70),(((66,69),(67,68)),71)),(((6,29),(22,26)),((34,(36,38)),(39,40)))),9)),(((23,27),(((((35,41),42),44),43),45)),28)),(((72,74),73),75)),(((3,46),((((((((47,53),54),50),49),((55,56),60)),58),52),(48,51))),59)),(10,57)));
 368: 1 -27622.13477 -27971.78556 (0,(((1,19),(20,24)),(((((7,12),(((8,15),30),(13,16))),(14,17)),18),11)),((((((2,64),(((61,62),63),65)),(((((4,70),(((66,69),(67,68)),71)),((((6,29),(22,26)),((34,(36,38)),(39,40))),9)),(5,((21,25),((31,33),(32,37))))),(((23,27),(((((35,41),42),44),43),45)),28))),(((72,74),73),75)),((((3,46),(48,51)),(((((((47,53),54),50),49),((55,56),60)),58),52)),59)),(10,57)));
 369: 1 -28200.85938 -27973.40291 (0,((((1,19),20),24),(((((7,12),((((8,15),30),16),13)),(14,17)),18),11)),(((((2,64),(((61,62),63),65)),((((((4,70),(((66,69),(67,68)),71)),(((72,74),73),75)),((5,(21,25)),((31,33),(32,37)))),(((23,27),(((((35,41),42),44),43),45)),28)),((((6,29),(22,26)),((34,(36,38)),(39,40))),9))),((((3,46),(48,51)),(((((((47,54),50),53),49),((55,56),60)),58),52)),59)),(10,57)));
 370: 1 -28430.6875 -27975.66127 (0,(((1,19),(20,24)),(((((7,((((8,15),30),16),13)),12),(14,17)),18),11)),(((((2,64),(((61,62),63),65)),(((((4,70),(((66,69),(67,68)),71)),(((23,27),(((((35,41),42),44),43),45)),28)),(((5,(21,25)),((31,33),(32,37))),(((72,74),73),75))),((((6,29),(22,26)),((34,(36,38)),(39,40))),9))),(((3,46),(((((((((47,53),54),50),49),((55,56),60)),58),52),48),51)),59)),(10,57)));
 371: 6 -27994.19531 -27969.10625 (0,((((1,19),20),24),(((((7,12),(((8,15),30),(13,16))),(14,17)),18),11)),(((((2,64),(((61,62),63),65)),(((((((4,70),71),((66,69),(67,68))),(((72,74),73),75)),((5,(21,25)),((31,33),(32,37)))),(((23,27),(((((35,41),42),44),43),45)),28)),((((6,29),(22,26)),((34,(36,38)),(39,40))),9))),(((3,46),((((((((47,53),54),50),49),((55,56),60)),58),52),(48,51))),59)),(10,57)));
 372: 2 -27059.21094 -27974.51767 (0,(((1,19),(20,24)),(((((7,12),(((8,15),30),(13,16))),(14,17)),18),11)),((((((2,64),(((61,62),63),65)),(((((4,70),(((66,69),(67,68)),71)),((5,(21,25)),((31,33),(32,37)))),(((23,27),(((((35,41),42),44),43),45)),28)),(((72,74),73),75))),((((6,29),(22,26)),((34,(36,38)),(39,40))),9)),((((3,46),(48,51)),((((((47,54),49),(50,53)),((55,56),60)),58),52)),59)),(10,57)));
 373: 1 -28164.66797 -27978.40052 (0,((((1,19),20),24),(((((7,12),(((8,15),30),(13,16))),(14,17)),18),11)),(((((((2,((((61,62),63),65),64)),((5,(21,25)),((31,33),(32,37)))),(((72,74),73),75)),(((4,70),(((66,69),(67,68)),71)),((((6,29),(22,26)),((34,(36,38)),(39,40))),9))),(((23,27),(((((35,41),42),44),43),45)),28)),(((3,46),((((((((47,53),54),50),49),((55,56),60)),58),52),(48,51))),59)),(10,57)));
 374: 10 -28610.92578 -27968.16445 (0,(((1,19),(20,24)),(((((7,12),(((8,15),30),(13,16))),(14,17)),18),11)),(((((((2,64),(((61,62),63),65)),(5,((21,25),((31,33),(32,37))))),((((4,70),(((66,69),(67,68)),71)),((((6,29),(22,26)),((34,(36,38)),(39,40))),9)),((23,27),(28,(((((35,41),42),44),43),45))))),(((72,74),73),75)),(((3,46),((((((((47,53),54),50),49),((55,56),60)),58),52),(48,51))),59)),(10,57)));
 375: 2 -28164.78516 -27978.92181 (0,((((1,19),20),24),(((((7,12),((((8,15),30),16),13)),(14,17)),18),11)),(((((2,64),(((61,62),63),65)),((((((4,70),(((66,69),(67,68)),71)),(((23,27),(((((35,41),42),44),43),45)),28)),((5,(21,25)),((31,33),(32,37)))),(((72,74),73),75)),(((((6,29),26),22),((34,(36,38)),(39,40))),9))),(((3,46),((((((((47,53),54),50),49),((55,56),60)),58),52),(48,51))),59)),(10,57)));
 376: 7 -28720.97656 -27966.32855 (0,(((1,19),(20,24)),(((((7,12),((((8,15),30),16),13)),(14,17)),18),11)),(((((2,64),(((61,62),63),65)),(((((4,70),(((66,69),(67,68)),71)),(((23,27),(((((35,41),42),44),43),45)),28)),(((5,(21,25)),((31,33),(32,37))),(((72,74),73),75))),((((6,29),(22,26)),((34,(36,38)),(39,40))),9))),(((3,46),((((((((47,53),54),50),49),((55,56),60)),58),52),(48,51))),59)),(10,57)));
 377: 2 -27842.20312 -27983.87862 (0,(((1,19),(20,24)),(((((7,12),((((8,15),30),16),13)),(14,17)),18),11)),(((((((2,64),(((61,62),63),65)),((5,(21,25)),((31,33),(32,37)))),((((4,70),(((66,69),(67,68)),71)),(((23,27),(((((35,41),42),44),43),45)),28)),((((6,29),(22,26)),(((34,36),38),(39,40))),9))),(((72,74),73),75)),(((((3,46),59),(48,51)),((((((47,53),54),50),49),((55,56),60)),58)),52)),(10,57)));
 378: 2 -27514.83203 -27975.45441 (0,((((1,19),20),24),(((((7,12),((((8,15),30),16),13)),(14,17)),18),11)),((((((((2,64),(((61,62),63),65)),((5,(21,25)),((31,33),(32,37)))),(((23,27),(((((35,41),42),44),43),45)),28)),(((4,70),(((66,69),(67,68)),71)),((((6,29),(22,26)),((34,(36,38)),(39,40))),9))),(((72,74),73),75)),(((3,46),(((((((47,53),50),54),49),(((55,56),60),58)),52),(48,51))),59)),(10,57)));
 379: 1 -27835.5625 -27981.51838 (0,(((1,19),(20,24)),(((((7,12),(((8,15),30),(13,16))),(14,17)),18),11)),(((((2,64),(((61,62),63),65)),((((((4,70),(((66,69),(67,68)),71)),((5,(21,25)),((31,33),(32,37)))),(((23,27),((((35,41),42),44),(43,45))),28)),((72,(73,74)),75)),((((6,29),(22,26)),((34,(36,38)),(39,40))),9))),(((3,46),((((((((47,53),54),50),49),((55,56),60)),58),52),(48,51))),59)),(10,57)));
 380: 1 -29480.39453 -27987.85617 (0,((((1,19),((((2,64),(((61,62),63),65)),((((((4,70),(((66,69),(67,68)),71)),(((23,27),(((((35,41),42),44),43),45)),28)),(((72,74),73),75)),((5,(21,25)),((31,33),(32,37)))),((((6,29),(22,26)),((34,(36,38)),(39,40))),9))),(((3,46),((((((((47,53),54),50),49),((55,56),60)),58),52),(48,51))),59))),(((((7,12),((((8,15),30),16),13)),(14,17)),18),11)),(20,24)),(10,57));
 381: 1 -29096.39062 -27979.55879 (0,((((1,(((((2,64),(((61,62),63),65)),((((((4,70),(((66,69),(67,68)),71)),(((23,27),(((((35,41),42),44),43),45)),28)),((5,(21,25)),((31,33),(32,37)))),(((72,74),73),75)),((((6,29),(22,26)),((34,(36,38)),(39,40))),9))),(((3,46),((((((((47,53),54),50),49),((55,56),60)),58),52),(48,51))),59)),19)),20),24),(((((7,12),((((8,15),30),16),13)),(14,17)),18),11)),(10,57));
 382: 1 -26590.33594 -27975.22149 (0,(((1,19),(20,24)),(((((7,12),(((8,15),30),(13,16))),(14,17)),18),11)),(((((2,64),(((61,62),63),65)),((((((4,70),(((66,69),(67,68)),71)),(((23,27),(((((35,41),42),43),44),45)),28)),((5,(21,25)),((31,33),(32,37)))),(((72,74),73),75)),((((6,29),(22,26)),((34,(36,38)),(39,40))),9))),(((3,46),((((((((47,53),54),50),49),((55,56),60)),58),52),(48,51))),59)),(10,57)));
 383: 1 -27190.29102 -27975.40528 (0,((((1,19),20),24),((((7,12),((((8,15),30),16),13)),((14,17),18)),11)),(((((2,64),(((61,62),63),65)),((((((4,70),(((66,69),(67,68)),71)),(((23,27),(((((35,41),42),44),43),45)),28)),(((72,74),73),75)),((5,(21,25)),((31,33),(32,37)))),((((6,29),(22,26)),((34,(36,38)),(39,40))),9))),(((3,46),((((((((47,53),54),50),49),((55,56),60)),58),52),(48,51))),59)),(10,57)));
 384: 1 -28660.58008 -27966.71525 (0,(((1,19),(20,24)),(((((7,12),(((8,15),30),(13,16))),(14,17)),18),11)),((((((2,64),(((61,62),63),65)),((((6,29),(22,26)),((34,(36,38)),(39,40))),9)),(((((4,70),(((66,69),(67,68)),71)),(((23,27),(((((35,41),42),44),43),45)),28)),((5,(21,25)),((31,33),(32,37)))),(((72,74),73),75))),(((3,46),((((((((47,53),54),50),49),((55,56),60)),58),52),(48,51))),59)),(10,57)));
 385: 1 -26841.46875 -27986.32437 (0,(((((1,19),20),((((2,64),(((61,62),63),65)),((((((4,70),(((66,69),(67,68)),71)),(((23,27),(((((35,41),42),44),43),45)),28)),(((72,74),73),75)),((5,(21,25)),((31,33),(32,37)))),((((6,29),(22,26)),((34,(36,38)),(39,40))),9))),((((3,46),(48,51)),(((((((47,54),53),50),49),((55,56),60)),58),52)),59))),24),(((((7,((((8,15),30),16),13)),12),(14,17)),18),11)),(10,57));
 386: 5 -28834.55859 -27966.57398 (0,(((1,19),(20,24)),(((((7,12),(((8,15),30),(13,16))),(14,17)),18),11)),(((((2,64),(((61,62),63),65)),(((((4,70),(((66,69),(67,68)),71)),(((23,27),(((((35,41),42),44),43),45)),28)),(((5,(21,25)),((31,33),(32,37))),(((72,74),73),75))),((((6,29),(22,26)),((34,(36,38)),(39,40))),9))),(((3,46),((((((((47,53),54),49),50),((55,56),60)),58),52),(48,51))),59)),(10,57)));
 387: 1 -27790.0332 -27981.19741 (0,(((((1,19),((((2,64),(((61,62),63),65)),((((((4,70),(((66,69),(67,68)),71)),(((72,74),73),75)),(5,((21,25),((31,33),(32,37))))),(((23,27),(((((35,41),42),44),43),45)),28)),((((6,29),(22,26)),((34,(36,38)),(39,40))),9))),(((3,46),((((((((47,53),54),50),49),((55,56),60)),58),52),(48,51))),59))),(20,24)),11),((((7,12),((((8,15),30),16),13)),(14,17)),18)),(10,57));
 388: 6 -28494.17969 -27966.84487 (0,(((1,19),(20,24)),(((((7,12),(((8,15),30),(13,16))),(14,17)),18),11)),(((((2,64),(((61,62),63),65)),((((4,70),(((66,69),(67,68)),71)),((((6,29),(22,26)),((34,(36,38)),(39,40))),9)),((((5,((31,33),(32,37))),(21,25)),(((72,74),73),75)),(((23,27),(((((35,41),42),44),43),45)),28)))),(((3,46),((((((((47,53),54),50),49),((55,56),60)),58),52),(48,51))),59)),(10,57)));
 389: 1 -28714.52734 -27966.44278 (0,((((1,19),20),24),(((((7,12),(((8,15),30),(13,16))),(14,17)),18),11)),(((((2,64),(((61,62),63),65)),((((((4,70),(((66,69),(67,68)),71)),(((72,74),73),75)),((5,(21,25)),((31,33),(32,37)))),(((23,27),(((((35,41),42),44),43),45)),28)),((((6,29),(22,26)),((34,(36,38)),(39,40))),9))),(((3,46),((((((((47,53),54),50),49),((55,56),60)),58),52),(48,51))),59)),(10,57)));
 390: 2 -27839.16797 -27986.95104 (0,(((1,19),(20,24)),(((((7,12),(((8,15),30),(13,16))),(14,17)),18),11)),((((((((2,64),(((61,62),63),65)),(5,((21,25),((31,33),(32,37))))),((((6,29),(22,26)),((34,(36,38)),(39,40))),9)),(((4,70),(((66,69),(67,68)),71)),(((23,27),(((((35,41),42),44),43),45)),28))),(72,((73,75),74))),((((3,46),(48,51)),((((((47,54),49),50),53),(((55,56),60),58)),52)),59)),(10,57)));
 391: 1 -26796.69141 -27969.65957 (0,((((1,19),20),24),(((((7,12),((((8,15),30),16),13)),(14,17)),18),11)),((((((2,64),(((61,62),63),65)),(((((4,70),(((66,69),(67,68)),71)),(((23,27),(((((35,41),42),44),43),45)),28)),((5,(21,25)),((31,33),(32,37)))),((((6,29),(22,26)),((34,(36,38)),(39,40))),9))),(((72,74),73),75)),((((3,46),(48,51)),((((((47,54),(50,53)),49),((55,56),60)),58),52)),59)),(10,57)));
 392: 1 -26599.10352 -27969.81167 (0,((((1,19),20),24),(((((7,12),((((8,15),30),16),13)),(14,17)),18),11)),((((((2,64),(((61,62),63),65)),((((4,70),(((66,69),(67,68)),71)),((((6,29),(22,26)),((34,(36,38)),(39,40))),9)),(((5,(21,25)),((31,33),(32,37))),(((23,27),(((((35,41),42),44),43),45)),28)))),(((72,74),73),75)),((((3,46),(48,51)),(((((((47,53),54),50),49),((55,56),60)),58),52)),59)),(10,57)));
 393: 1 -27606.36328 -27969.55436 (0,((((1,19),20),24),(((((7,12),((((8,15),30),16),13)),(14,17)),18),11)),(((((2,64),(((61,62),63),65)),((((((4,70),(((66,69),(67,68)),71)),(((23,27),(((((35,41),42),44),43),45)),28)),(5,((21,25),((31,33),(32,37))))),(((72,74),73),75)),((((6,29),(22,26)),((34,(36,38)),(39,40))),9))),((3,46),(((((((((47,53),54),50),49),((55,56),60)),58),52),(48,51)),59))),(10,57)));
 394: 7 -27995.00781 -27975.69264 (0,((((1,19),((((2,64),(((61,62),63),65)),(((((4,70),(((66,69),(67,68)),71)),(((23,27),(((((35,41),42),44),43),45)),28)),(((5,(21,25)),((31,33),(32,37))),(((72,74),73),75))),((((6,29),(22,26)),((34,(36,38)),(39,40))),9))),(((3,46),((((((((47,53),54),50),49),((55,56),60)),58),52),(48,51))),59))),(20,24)),(((((7,12),((((8,15),30),16),13)),(14,17)),18),11)),(10,57));
 395: 3 -27575.55469 -27976.67769 (0,((((1,19),((((2,64),(((61,62),63),65)),((((((4,70),(((66,69),(67,68)),71)),((5,(21,25)),((31,33),(32,37)))),(((23,27),(((((35,41),42),44),43),45)),28)),(((72,74),73),75)),((((6,29),(22,26)),((34,(36,38)),(39,40))),9))),(((3,46),((((((((47,53),54),50),49),((55,56),60)),58),52),(48,51))),59))),(20,24)),(((((7,12),((((8,15),30),16),13)),(14,17)),18),11)),(10,57));
 396: 8 -28436.29492 -27966.1648 (0,((((1,19),20),24),(((((7,12),((((8,15),30),16),13)),(14,17)),18),11)),(((((2,64),(((61,62),63),65)),((((((4,70),(((66,69),(67,68)),71)),((5,(21,25)),((31,33),(32,37)))),(((23,27),(((((35,41),42),44),43),45)),28)),(((72,74),73),75)),((((6,29),(22,26)),((34,(36,38)),(39,40))),9))),(((3,46),((((((((47,53),54),50),49),((55,56),60)),58),52),(48,51))),59)),(10,57)));
 397: 1 -28896.74609 -27967.67019 (0,((((1,19),20),24),(((((7,12),((((8,15),30),16),13)),(14,17)),18),11)),((((((((2,64),(((61,62),63),65)),((5,(21,25)),((31,33),(32,37)))),(((4,70),(((66,69),(67,68)),71)),((((6,29),(22,26)),((34,(36,38)),(39,40))),9))),(((23,27),(((((35,41),42),44),43),45)),28)),(((72,74),73),75)),(((3,46),(((((((((47,53),50),49),54),(55,56)),60),58),52),(48,51))),59)),(10,57)));
 398: 1 -29104.38281 -27985.21825 (0,(((1,19),(20,24)),(((((7,12),((((8,15),30),16),13)),(14,17)),18),11)),(((((2,64),(((61,62),63),65)),((((((4,70),(((66,69),(67,68)),71)),(((23,27),((((35,41),42),44),(43,45))),28)),(((72,74),73),75)),(5,((21,25),((31,33),(32,37))))),((((6,29),(22,26)),(((34,36),38),(39,40))),9))),(((3,46),((((((((47,53),50),54),49),((55,56),60)),58),52),(48,51))),59)),(10,57)));
 399: 2 -27163.43555 -27986.47491 (0,((((1,19),20),24),(((((7,12),((((8,15),30),16),13)),(14,17)),18),11)),(((((2,(((61,62),63),65)),64),(((((4,70),(((66,69),(67,68)),71)),(((23,27),(((((35,41),42),44),43),45)),28)),(5,((21,25),((31,33),(32,37))))),(((((((6,29),(22,26)),(34,(36,38))),39),40),9),(((72,74),73),75)))),(((3,46),(((((((47,(50,53)),49),54),((55,56),60)),58),52),(48,51))),59)),(10,57)));
 400: 4 -28673.83398 -27966.03352 (0,(((1,19),(20,24)),(((((7,12),((((8,15),30),16),13)),(14,17)),18),11)),(((((2,64),(((61,62),63),65)),(((((4,70),(((66,69),(67,68)),71)),(((23,27),(((((35,41),42),44),43),45)),28)),(((5,(21,25)),((31,33),(32,37))),(((72,74),73),75))),((((6,29),(22,26)),((34,(36,38)),(39,40))),9))),(((3,46),((((((((47,53),54),50),49),((55,56),60)),58),52),(48,51))),59)),(10,57)));
 401: 3 -27858.35938 -27967.71084 (0,(((1,19),(20,24)),(((((7,12),((((8,15),30),16),13)),(14,17)),18),11)),(((((((((2,64),(((61,62),63),65)),(5,((21,25),((31,33),(32,37))))),((((6,29),(22,26)),((34,(36,38)),(39,40))),9)),((4,70),(((66,69),(67,68)),71))),(((23,27),(((((35,41),42),44),43),45)),28)),(((72,74),73),75)),(((3,46),((((((((47,53),54),50),49),((55,56),60)),58),52),(48,51))),59)),(10,57)));
 402: 2 -27440.58594 -27969.10129 (0,((((1,19),20),24),(((((7,12),((((8,15),30),16),13)),(14,17)),18),11)),(((((2,64),(((61,62),63),65)),(((((4,70),(((66,(67,68)),69),71)),(((23,27),(((((35,41),42),44),43),45)),28)),((5,((21,25),((31,33),(32,37)))),(((72,74),73),75))),((((6,29),(22,26)),((34,(36,38)),(39,40))),9))),(((3,46),((((((((47,53),54),50),49),((55,56),60)),58),52),(48,51))),59)),(10,57)));
 403: 1 -28275.24219 -27968.52766 (0,((((1,19),20),24),(((((7,12),(((8,15),30),(13,16))),(14,17)),18),11)),(((((2,64),(((61,62),63),65)),((((((4,70),(((66,69),(67,68)),71)),(5,((21,25),((31,33),(32,37))))),(((23,27),(((((35,41),42),44),43),45)),28)),((((6,29),(22,26)),((34,(36,38)),(39,40))),9)),(((72,74),73),75))),(((3,46),((((((((47,53),54),50),49),((55,56),60)),58),52),(48,51))),59)),(10,57)));
 404: 1 -28323.49609 -27978.33566 (0,(((1,19),(20,24)),(((((7,12),((((8,15),30),16),13)),(14,17)),18),11)),(((((2,64),(((61,62),63),65)),((((((4,70),(((66,69),(67,68)),71)),(((23,27),(((((35,41),42),44),43),45)),28)),(((72,74),73),75)),((5,(21,25)),((31,33),(32,37)))),((((6,29),(22,26)),((34,(36,38)),(39,40))),9))),((((3,46),(48,51)),((((((47,53),54),50),49),(((55,56),60),58)),52)),59)),(10,57)));
 405: 2 -27872.20703 -27970.16594 (0,((((1,19),(20,24)),((((7,12),(((8,15),30),(13,16))),(14,17)),18)),11),(((((((2,64),(((61,62),63),65)),(5,((21,25),((31,33),(32,37))))),((((4,70),(((66,69),(67,68)),71)),((((6,29),(22,26)),((34,(36,38)),(39,40))),9)),(((23,27),(((((35,41),42),44),43),45)),28))),(((72,74),73),75)),(((3,46),((((((((47,53),54),50),49),((55,56),60)),58),52),(48,51))),59)),(10,57)));
 406: 11 -28051.71094 -27972.58739 (0,(((1,19),(20,24)),(((((7,12),(((8,15),30),(13,16))),(14,17)),18),11)),(((((2,64),(((61,62),63),65)),((((((4,70),(((66,69),(67,68)),71)),(((23,27),(((((35,41),42),44),43),45)),28)),((5,(21,25)),((31,33),(32,37)))),((((6,29),(22,26)),((34,(36,38)),(39,40))),9)),(((72,74),73),75))),(((((3,46),59),(48,51)),((((((47,53),54),50),49),((55,56),60)),58)),52)),(10,57)));
 407: 2 -27142.4707 -27966.8215 (0,((((1,19),20),24),(((((7,12),(((8,15),30),(13,16))),(14,17)),18),11)),(((((((2,64),(((61,62),63),65)),(((4,70),(((66,69),(67,68)),71)),((((6,29),(22,26)),((34,(36,38)),(39,40))),9))),(((5,(21,25)),((31,33),(32,37))),(((23,27),(((((35,41),42),44),43),45)),28))),(((72,74),73),75)),(((3,46),((((((((47,53),54),50),49),((55,56),60)),58),52),(48,51))),59)),(10,57)));
 408: 1 -26953.59766 -27978.24396 (0,(((1,(((((2,64),(((61,62),63),65)),((((((4,70),(((66,69),(67,68)),71)),(((23,27),(((((35,41),42),44),43),45)),28)),(((72,74),73),75)),((5,(21,25)),((31,33),(32,37)))),((((6,29),(22,26)),((34,(36,38)),(39,40))),9))),(((3,46),((((((((47,53),54),50),49),((55,56),60)),58),52),(48,51))),59)),19)),(20,24)),(((((7,12),((((8,15),30),16),13)),(14,17)),18),11)),(10,57));
 409: 2 -28481.92188 -27973.8304 (0,((((1,19),20),24),(((((7,12),((((8,15),30),16),13)),(14,17)),18),11)),(((((((2,64),(((61,62),63),65)),((5,(21,25)),((31,33),(32,37)))),(((4,70),(((66,69),(67,68)),71)),((((6,29),(22,26)),((34,(36,38)),(39,40))),9))),(((23,27),(((((35,41),42),44),43),45)),28)),(((72,74),73),75)),((((3,46),((((((((47,53),50),49),54),((55,56),60)),58),52),(48,51))),59),(10,57))));
 410: 1 -26479.30273 -27976.87117 (0,((((1,19),20),24),(((((7,12),(((8,15),30),(13,16))),(14,17)),18),11)),(((((2,64),(((61,62),63),65)),(((((4,70),(((66,69),(67,68)),71)),(((23,27),(((((35,41),42),44),43),45)),28)),((5,((21,25),((31,33),(32,37)))),(((72,74),73),75))),((((6,29),(22,26)),(((34,36),38),(39,40))),9))),(((3,46),((((((((47,53),54),50),49),((55,56),60)),58),52),(48,51))),59)),(10,57)));
 411: 1 -28589.19336 -27972.65412 (0,((((1,19),20),24),(((((7,12),((((8,15),30),16),13)),(14,17)),18),11)),((((((2,64),(((61,62),63),65)),(((((4,70),(((66,69),(67,68)),71)),(((23,27),(((((35,41),42),44),43),45)),28)),((5,(21,25)),((31,33),(32,37)))),((((6,29),(22,26)),((34,(36,38)),(39,40))),9))),(((72,74),73),75)),(((3,46),((((((47,54),(50,53)),49),((55,56),60)),58),((48,51),52))),59)),(10,57)));
 412: 1 -28162.60547 -27978.61111 (0,(((((1,19),((((2,64),(((61,62),63),65)),((((((4,70),(((66,69),(67,68)),71)),(((23,27),(((((35,41),42),44),43),45)),28)),((5,((31,33),(32,37))),(21,25))),(((72,74),73),75)),((((6,29),(22,26)),((34,(36,38)),(39,40))),9))),(((3,46),((((((((47,53),54),50),49),((55,56),60)),58),52),(48,51))),59))),20),24),(((((7,12),((((8,15),30),16),13)),(14,17)),18),11)),(10,57));
 413: 4 -27874.57031 -27980.34293 (0,((((1,19),20),24),(((((((7,12),(14,17)),13),((8,15),30)),16),18),11)),((((((2,64),(((61,62),63),65)),(((((4,70),(((66,69),(67,68)),71)),(((23,27),(((((35,41),42),44),43),45)),28)),((5,(21,25)),((31,33),(32,37)))),((((6,29),(22,26)),((34,(36,38)),(39,40))),9))),(((72,74),73),75)),(((3,46),((((((((47,53),54),50),49),((55,56),60)),58),52),(48,51))),59)),(10,57)));
 414: 5 -31190.07617 -27971.57899 (0,((((1,19),20),24),(((((7,12),((((8,15),30),16),13)),(14,17)),18),11)),(((((((2,64),(((61,62),63),65)),((5,(21,25)),((31,33),(32,37)))),(((4,70),(((66,69),(67,68)),71)),((((6,29),(22,26)),((34,(36,38)),(39,40))),9))),(((23,27),(((((35,41),42),44),43),45)),28)),((((3,46),((((((((47,53),50),49),54),((55,56),60)),58),52),(48,51))),59),(((72,74),73),75))),(10,57)));
 415: 1 -29636.76172 -27971.70672 (0,(((1,19),(20,24)),(((((7,12),((((8,15),30),16),13)),(14,17)),18),11)),((((((((2,64),(((61,62),63),65)),((5,(21,25)),((31,33),(32,37)))),((((6,29),(22,26)),((34,(36,38)),(39,40))),9)),(((4,70),(((66,69),(67,68)),71)),(((23,27),(((((35,41),42),44),43),45)),28))),(((72,74),73),75)),(((((3,46),59),(48,51)),((((((47,53),54),50),49),((55,56),60)),58)),52)),(10,57)));
 416: 1 -29287.69922 -27983.34464 (0,(((1,19),(20,24)),(((((7,12),((((8,15),30),16),13)),(14,17)),18),11)),(((((2,64),(((61,62),63),65)),((((((4,70),(((66,69),(67,68)),71)),(((23,27),(((((35,41),42),44),43),45)),28)),((5,(21,25)),((31,33),(32,37)))),(((72,74),73),75)),((((6,29),(22,26)),((34,(36,38)),(39,40))),9))),(((3,46),((((((47,53),54),50),49),(((55,56),60),58)),((48,51),52))),59)),(10,57)));
 417: 2 -26011.5918 -27978.48324 (0,((1,19),(20,24)),((((((((2,64),(((61,62),63),65)),((5,(21,25)),((31,33),(32,37)))),((((4,70),(((66,69),(67,68)),71)),(((23,27),(((((35,41),42),44),43),45)),28)),((((6,29),(22,26)),((34,(36,38)),(39,40))),9))),(((72,74),73),75)),(((((3,46),59),(48,51)),((((((47,53),54),50),49),((55,56),60)),58)),52)),(10,57)),(((((7,12),((((8,15),30),16),13)),(14,17)),18),11)));
 418: 1 -29781.68555 -27976.80073 (0,(((1,19),(20,24)),(((((7,12),((((8,15),30),16),13)),(14,17)),18),11)),(((((2,64),(((61,62),63),65)),((((((4,70),((66,((67,68),69)),71)),(((23,27),(((((35,41),42),44),43),45)),28)),((5,(21,25)),((31,33),(32,37)))),(((72,74),73),75)),((((6,29),(22,26)),((34,(36,38)),(39,40))),9))),(((3,46),(((((((47,53),54),50),49),(((55,56),60),58)),52),(48,51))),59)),(10,57)));
 419: 5 -27423.35352 -27971.84719 (0,(((1,19),(20,24)),(((((7,12),(((8,15),30),(13,16))),(14,17)),18),11)),((((((2,64),(((61,62),63),65)),((((4,70),(((66,69),(67,68)),71)),(((23,27),(((((35,41),42),44),43),45)),28)),(((5,(21,25)),((31,33),(32,37))),(((72,74),73),75)))),((((6,29),(22,26)),((34,(36,38)),(39,40))),9)),(((((3,46),59),(48,51)),((((((47,53),54),50),49),((55,56),60)),58)),52)),(10,57)));
 420: 2 -29226.19727 -27985.10558 (0,(((((1,19),((((2,64),(((61,62),63),65)),(((((4,70),(((66,(67,68)),69),71)),(((5,(21,25)),((31,33),(32,37))),(((72,74),73),75))),(((23,27),(((((35,41),42),44),43),45)),28)),((((6,29),(22,26)),((34,(36,38)),(39,40))),9))),(((3,46),((((((((47,54),53),50),49),((55,56),60)),58),52),(48,51))),59))),20),24),(((((7,12),((((8,15),30),16),13)),(14,17)),18),11)),(10,57));
 421: 1 -27046.01562 -27969.71543 (0,(((1,19),(20,24)),(((((7,12),((((8,15),30),16),13)),(14,17)),18),11)),(((((2,64),(((61,62),63),65)),((((((4,70),(((66,69),(67,68)),71)),(((23,27),(((((35,41),42),44),43),45)),28)),((5,(21,25)),((31,33),(32,37)))),(((72,74),73),75)),((((6,29),(22,26)),((34,(36,38)),(39,40))),9))),(((3,46),(((((((47,(53,54)),50),49),((55,56),60)),58),52),(48,51))),59)),(10,57)));
 422: 1 -27932.54492 -27986.1984 (0,((((1,19),20),24),(((((7,12),(14,17)),(((8,15),(13,16)),30)),18),11)),(((((2,64),(((61,62),63),65)),((((((4,70),(((66,69),(67,68)),71)),(((23,27),(((((35,41),42),44),43),45)),28)),((5,(21,25)),((31,33),(32,37)))),(((72,74),73),75)),((((6,29),(22,26)),((34,(36,38)),(39,40))),9))),(((3,46),(((((((47,53),54),50),49),((55,56),60)),58),((48,51),52))),59)),(10,57)));
 423: 1 -27095.64062 -27987.82746 (0,((((1,19),20),24),(((((7,12),(((8,15),30),(13,16))),(14,17)),18),11)),(((((2,64),(((61,62),63),65)),((((((4,70),(((66,69),(67,68)),71)),(((23,27),(((((35,41),42),44),43),45)),28)),(((72,74),73),75)),(5,((21,25),((31,33),(32,37))))),((((((6,29),(22,26)),(34,(36,38))),39),40),9))),(3,(46,(((((((((47,54),53),50),49),((55,56),60)),58),52),(48,51)),59)))),(10,57)));
 424: 1 -27231.41797 -27976.87117 (0,((((1,19),20),24),(((((7,12),(((8,15),30),(13,16))),(14,17)),18),11)),(((((2,64),(((61,62),63),65)),(((((4,70),(((66,69),(67,68)),71)),(((23,27),(((((35,41),42),44),43),45)),28)),((5,((21,25),((31,33),(32,37)))),(((72,74),73),75))),((((6,29),(22,26)),(((34,36),38),(39,40))),9))),(((3,46),((((((((47,53),54),50),49),((55,56),60)),58),52),(48,51))),59)),(10,57)));
 425: 2 -28444.65039 -27980.44025 (0,((((1,19),20),24),(((((((7,12),(14,17)),13),((8,15),30)),16),18),11)),(((((((2,64),(((61,62),63),65)),((((6,29),(22,26)),((34,(36,38)),(39,40))),9)),((((4,70),(((66,69),(67,68)),71)),(((23,27),(((((35,41),42),44),43),45)),28)),((5,(21,25)),((31,33),(32,37))))),(((72,74),73),75)),(((3,46),((((((((47,53),54),50),49),((55,56),60)),58),52),(48,51))),59)),(10,57)));
 426: 1 -28746.32812 -27974.51206 (0,(((1,19),(20,24)),(((((7,12),(((8,15),30),(13,16))),(14,17)),18),11)),((((((2,64),(((61,62),63),65)),(((((4,70),(((66,69),(67,68)),71)),((((6,29),(22,26)),((34,(36,38)),(39,40))),9)),(5,((21,25),((31,33),(32,37))))),(((23,27),(((((35,41),42),44),43),45)),28))),(((72,74),73),75)),(((3,46),(((((((47,53),54),50),49),((55,56),60)),58),((48,51),52))),59)),(10,57)));
 427: 1 -26512.59766 -27974.6992 (0,(((1,19),(20,24)),(((((7,12),(((8,15),30),(13,16))),(14,17)),18),11)),(((((2,64),(((61,62),63),65)),((((((4,70),71),(66,((67,68),69))),((((6,29),(22,26)),((34,(36,38)),(39,40))),9)),(5,((21,25),((31,33),(32,37))))),((((23,27),(((((35,41),42),44),43),45)),28),(((72,74),73),75)))),(((3,46),((((((((47,53),54),49),50),((55,56),60)),58),52),(48,51))),59)),(10,57)));
 428: 1 -27060.36328 -27975.91461 (0,(((1,19),(((((7,12),((((8,15),30),16),13)),(14,17)),18),11)),(20,24)),(((((2,64),(((61,62),63),65)),((((((4,70),(((66,69),(67,68)),71)),(((23,27),(((((35,41),42),44),43),45)),28)),(((72,74),73),75)),((5,(21,25)),((31,33),(32,37)))),((((6,29),(22,26)),((34,(36,38)),(39,40))),9))),(((3,46),((((((((47,54),53),49),50),((55,56),60)),58),52),(48,51))),59)),(10,57)));
 429: 2 -27425.32422 -27971.67867 (0,(((1,19),(20,24)),(((((7,12),(((8,15),30),(13,16))),(14,17)),18),11)),(((((2,64),(((61,62),63),65)),((((((4,70),(((66,69),(67,68)),71)),(5,((21,25),((31,33),(32,37))))),(((23,27),(((((35,41),42),44),43),45)),28)),(((72,74),73),75)),((((6,29),(22,26)),((34,(36,38)),(39,40))),9))),((((3,46),(48,51)),((((((47,54),(50,53)),49),((55,56),60)),58),52)),59)),(10,57)));
 430: 1 -29767.46875 -27982.07122 (0,(((1,19),(20,24)),(((((7,12),((((8,15),30),16),13)),(14,17)),18),11)),(((((((2,64),(((61,62),63),65)),((5,(21,25)),((31,33),(32,37)))),((((4,70),(((66,69),(67,68)),71)),(((23,27),(((((35,41),42),44),43),45)),28)),(((6,29),((22,26),((34,(36,38)),(39,40)))),9))),(((72,74),73),75)),(((((3,46),59),(48,51)),((((((47,53),54),50),49),((55,56),60)),58)),52)),(10,57)));
 431: 5 -27575.44141 -27984.40411 (0,(((1,19),(20,24)),((((((((2,64),(((61,62),63),65)),(5,((21,25),((31,33),(32,37))))),((((4,70),(((66,69),(67,68)),71)),((((6,29),(22,26)),((34,(36,38)),(39,40))),9)),(((23,27),(((((35,41),42),44),43),45)),28))),(((72,74),73),75)),(((3,46),((((((((47,53),54),50),49),((55,56),60)),58),52),(48,51))),59)),11),((((7,12),((((8,15),30),16),13)),(14,17)),18))),(10,57));
 432: 1 -27381.96094 -27970.31237 (0,((((1,19),20),24),(((((7,12),((((8,15),30),16),13)),(14,17)),18),11)),(((((2,64),(((61,62),63),65)),(((((4,70),(((66,69),(67,68)),71)),(((23,27),(((((35,41),42),44),43),45)),28)),(5,((21,25),((31,33),(32,37))))),(((((6,29),(22,26)),((34,(36,38)),(39,40))),(((72,74),73),75)),9))),(((3,46),((((((((47,53),50),54),49),((55,56),60)),58),52),(48,51))),59)),(10,57)));
 433: 6 -29231.18359 -27965.37511 (0,((((1,19),20),24),(((((7,12),((((8,15),30),16),13)),(14,17)),18),11)),((((((((2,64),(((61,62),63),65)),((5,(21,25)),((31,33),(32,37)))),(((23,27),(((((35,41),42),44),43),45)),28)),(((4,70),(((66,69),(67,68)),71)),((((6,29),(22,26)),((34,(36,38)),(39,40))),9))),(((72,74),73),75)),(((3,46),(((((((47,(50,53)),54),49),((55,56),60)),58),52),(48,51))),59)),(10,57)));
 434: 2 -28438.35156 -27969.6579 (0,((((1,19),20),24),(((((7,12),(((8,15),30),(13,16))),(14,17)),18),11)),(((((((2,64),(((61,62),63),65)),(5,((21,25),((31,33),(32,37))))),(((4,70),(((66,69),(67,68)),71)),((((6,29),(22,26)),((34,(36,38)),(39,40))),9))),((((23,27),(((((35,41),42),44),43),45)),28),(((72,74),73),75))),(((3,46),(((((((((47,54),53),49),50),(55,56)),60),58),52),(48,51))),59)),(10,57)));
 435: 2 -27175.74023 -27978.81873 (0,(((1,19),(20,24)),(((((7,12),((((8,15),30),16),13)),(14,17)),18),11)),(((((2,64),(((61,62),63),65)),((((((4,70),(((66,69),(67,68)),71)),(((23,27),(((((35,41),42),44),43),45)),28)),(((72,74),73),75)),((5,((31,33),(32,37))),(21,25))),((((6,29),(22,26)),((34,(36,38)),(39,40))),9))),(10,57)),((3,46),(((((((((47,54),53),50),49),((55,56),60)),58),52),(48,51)),59))));
 436: 2 -27060.04492 -27975.72413 (0,((((1,19),20),24),(((((7,12),(((8,15),30),(13,16))),(14,17)),18),11)),(((((((2,64),(((61,62),63),65)),(5,((21,25),((31,33),(32,37))))),(((4,70),(((66,69),(67,68)),71)),((((6,29),(22,26)),((34,(36,38)),(39,40))),9))),(((23,27),(((((35,41),42),44),43),45)),28)),((((3,46),((((((((47,53),54),50),49),((55,56),60)),58),52),(48,51))),59),(((72,74),73),75))),(10,57)));
 437: 1 -29371.42188 -27972.66556 (0,((((1,19),20),24),(((((7,12),((((8,15),30),16),13)),(14,17)),18),11)),((((((2,64),(((61,62),63),65)),((((4,70),(((66,69),(67,68)),71)),((((6,29),(22,26)),((34,(36,38)),(39,40))),9)),(((5,(21,25)),((31,33),(32,37))),(((23,27),(((((35,41),42),44),43),45)),28)))),(((72,74),73),75)),(((3,46),(((((((47,53),54),50),49),((55,56),60)),58),((48,51),52))),59)),(10,57)));
 438: 3 -26661.27734 -27967.7081 (0,((((1,19),20),24),(((((7,12),(((8,15),30),(13,16))),(14,17)),18),11)),((((((((2,64),(((61,62),63),65)),((5,(21,25)),((31,33),(32,37)))),(((72,74),73),75)),(((4,70),(((66,69),(67,68)),71)),((((6,29),(22,26)),((34,(36,38)),(39,40))),9))),(((23,27),(((((35,41),42),44),43),45)),28)),(((3,46),(((((((47,53),(50,54)),49),((55,56),60)),58),52),(48,51))),59)),(10,57)));
 439: 2 -27557.78125 -27976.60018 (0,(((1,19),(20,24)),(((((7,12),((((8,15),30),16),13)),(14,17)),18),11)),(((((((2,64),(((61,62),63),65)),((((6,29),(22,26)),((34,(36,38)),(39,40))),9)),((((4,70),(((66,69),(67,68)),71)),(((23,27),(((((35,41),42),44),43),45)),28)),((5,(21,25)),((31,33),(32,37))))),(((72,74),73),75)),(((3,46),(((((((((47,53),54),50),49),((55,56),60)),58),52),48),51)),59)),(10,57)));
 440: 3 -29538.6875 -27965.70449 (0,((((1,19),20),24),(((((7,12),(((8,15),30),(13,16))),(14,17)),18),11)),(((((((2,64),(((61,62),63),65)),(5,((21,25),((31,33),(32,37))))),((((4,70),(((66,69),(67,68)),71)),((((6,29),(22,26)),((34,(36,38)),(39,40))),9)),(((23,27),(((((35,41),42),44),43),45)),28))),(((72,74),73),75)),(((3,46),((((((((47,53),54),50),49),((55,56),60)),58),52),(48,51))),59)),(10,57)));
 441: 7 -27386.24805 -27973.47127 (0,(((1,19),(20,24)),(((((7,12),((((8,15),30),16),13)),(14,17)),18),11)),((((((((2,64),(((61,62),63),65)),(5,((21,25),((31,33),(32,37))))),(((4,70),(((66,69),(67,68)),71)),((((6,29),(22,26)),((34,(36,38)),(39,40))),9))),(((23,27),(((((35,41),42),44),43),45)),28)),(((72,74),73),75)),(((3,46),(((((((47,53),54),50),(49,((55,56),60))),58),52),(48,51))),59)),(10,57)));
 442: 1 -28748.55664 -27973.11786 (0,((((1,19),20),24),(((((7,12),((((8,15),30),16),13)),(14,17)),18),11)),((((((2,64),(((61,62),63),65)),(((((4,70),(((66,69),(67,68)),71)),(((23,27),(((((35,41),42),44),43),45)),28)),((5,(21,25)),((31,33),(32,37)))),((((6,29),(22,26)),((34,(36,38)),(39,40))),9))),(((3,46),((((((((47,53),54),50),49),((55,56),60)),58),52),(48,51))),59)),(((72,74),75),73)),(10,57)));
 443: 3 -28551.87891 -27974.02686 (0,((((1,19),20),24),(((((7,12),(((8,15),30),(13,16))),(14,17)),18),11)),((((((((2,64),(((61,62),63),65)),(5,((21,25),((31,33),(32,37))))),(((4,70),(((66,69),(67,68)),71)),((((6,29),(22,26)),((34,(36,38)),(39,40))),9))),(((23,27),(((((35,41),42),44),43),45)),28)),(((72,74),73),75)),(((3,46),(((((((47,53),54),50),(49,((55,56),60))),58),52),(48,51))),59)),(10,57)));
 444: 2 -29194.39062 -27973.27626 (0,((((1,19),20),24),(((((7,12),((((8,15),30),16),13)),(14,17)),18),11)),(((((2,64),(((61,62),63),65)),(((((4,70),(((66,69),(67,68)),71)),(((23,27),(((((35,41),42),44),43),45)),28)),(((5,(21,25)),((31,33),(32,37))),((72,(73,74)),75))),((((6,29),(22,26)),((34,(36,38)),(39,40))),9))),(((3,46),((((((((47,53),54),50),49),((55,56),60)),58),52),(48,51))),59)),(10,57)));
 445: 1 -26763.88477 -27973.88593 (0,(((1,19),(20,24)),(((((7,12),((((8,15),30),16),13)),(14,17)),18),11)),((((((((2,64),(((61,62),63),65)),(5,((21,25),((31,33),(32,37))))),((((6,29),(22,26)),((34,(36,38)),(39,40))),9)),(((4,70),(((66,69),(67,68)),71)),(((23,27),(((((35,41),42),44),43),45)),28))),((72,(73,74)),75)),(((3,46),((((((((47,54),53),49),50),((55,56),60)),58),52),(48,51))),59)),(10,57)));
 446: 2 -28394.52344 -27965.9244 (0,(((1,19),(20,24)),(((((7,12),((((8,15),30),16),13)),(14,17)),18),11)),((((((((2,64),(((61,62),63),65)),((5,(21,25)),((31,33),(32,37)))),(((4,70),(((66,69),(67,68)),71)),((((6,29),(22,26)),((34,(36,38)),(39,40))),9))),(((23,27),(((((35,41),42),44),43),45)),28)),(((72,74),73),75)),(((3,46),((((((((47,53),54),50),49),((55,56),60)),58),52),(48,51))),59)),(10,57)));
 447: 31 -27743.61523 -27965.50615 (0,(((1,19),(20,24)),(((((7,12),(((8,15),30),(13,16))),(14,17)),18),11)),((((((((2,64),(((61,62),63),65)),(5,((21,25),((31,33),(32,37))))),(((4,70),(((66,69),(67,68)),71)),((((6,29),(22,26)),((34,(36,38)),(39,40))),9))),(((23,27),(((((35,41),42),44),43),45)),28)),(((72,74),73),75)),(((3,46),(((((((47,54),50),(49,53)),((55,56),60)),58),52),(48,51))),59)),(10,57)));
 448: 2 -28354.84766 -27967.38833 (0,((((1,19),20),24),(((((7,12),(((8,15),30),(13,16))),(14,17)),18),11)),(((((((((2,64),(((61,62),63),65)),((5,(21,25)),((31,33),(32,37)))),(((23,27),(((((35,41),42),44),43),45)),28)),((((6,29),(22,26)),((34,(36,38)),(39,40))),9)),((4,70),(((66,69),(67,68)),71))),(((72,74),73),75)),(((3,46),((((((((47,53),54),50),49),((55,56),60)),58),52),(48,51))),59)),(10,57)));
 449: 1 -28803.67383 -27967.16202 (0,((((1,19),20),24),(((((7,12),(((8,15),30),(13,16))),(14,17)),18),11)),(((((((2,64),(((61,62),63),65)),((5,((21,25),((31,33),(32,37)))),(((23,27),(((((35,41),42),44),43),45)),28))),(((4,70),(((66,69),(67,68)),71)),((((6,29),(22,26)),((34,(36,38)),(39,40))),9))),(((72,74),73),75)),(((3,46),((((((((47,53),54),50),49),((55,56),60)),58),52),(48,51))),59)),(10,57)));
 450: 1 -28149.03125 -27967.25757 (0,(((1,19),(20,24)),(((((7,12),((((8,15),30),16),13)),(14,17)),18),11)),(((((2,64),(((61,62),63),65)),((((((4,70),(((66,(67,68)),69),71)),(((23,27),(((((35,41),42),44),43),45)),28)),((5,(21,25)),((31,33),(32,37)))),(((72,74),73),75)),((((6,29),(22,26)),((34,(36,38)),(39,40))),9))),(((3,46),((((((((47,53),54),50),49),((55,56),60)),58),52),(48,51))),59)),(10,57)));
 451: 2 -29172.50195 -27973.11786 (0,((((1,19),20),24),(((((7,12),((((8,15),30),16),13)),(14,17)),18),11)),((((((2,64),(((61,62),63),65)),(((((4,70),(((66,69),(67,68)),71)),(((23,27),(((((35,41),42),44),43),45)),28)),((5,(21,25)),((31,33),(32,37)))),((((6,29),(22,26)),((34,(36,38)),(39,40))),9))),(((3,46),((((((((47,53),54),50),49),((55,56),60)),58),52),(48,51))),59)),(((72,74),75),73)),(10,57)));
 452: 2 -26695.24414 -27971.21448 (0,(((1,19),(20,24)),(((((7,12),((((8,15),30),16),13)),(14,17)),18),11)),(((((((2,64),(((61,62),63),65)),(5,((21,25),((31,33),(32,37))))),((((4,70),(((66,69),(67,68)),71)),(((23,27),(((((35,41),42),44),43),45)),28)),((((6,29),(22,26)),((34,(36,38)),(39,40))),9))),(((72,74),73),75)),(((((3,46),59),(48,51)),((((((47,53),54),50),49),((55,56),60)),58)),52)),(10,57)));
 453: 4 -27701.5332 -27972.56664 (0,(((1,19),(20,24)),(((((7,12),(((8,15),30),(13,16))),(14,17)),18),11)),(((((2,64),(((61,62),63),65)),(((((4,70),(((66,69),(67,68)),71)),9),(((6,29),(22,26)),((34,(36,38)),(39,40)))),(((5,(21,25)),((31,33),(32,37))),((((23,27),(((((35,41),42),44),43),45)),28),(((72,74),73),75))))),(((3,46),((((((((47,53),54),50),49),((55,56),60)),58),52),(48,51))),59)),(10,57)));
 454: 5 -28783.47656 -27976.04685 (0,(((1,19),(20,24)),(((((7,12),(((8,15),30),(13,16))),(14,17)),18),11)),(((((2,64),(((61,62),63),65)),((((((4,70),(((66,69),(67,68)),71)),(((23,27),(((((35,41),42),44),43),45)),28)),((5,(21,25)),((31,33),(32,37)))),(((72,74),73),75)),((((6,29),(22,26)),((34,(36,38)),(39,40))),9))),(((3,46),(((((((47,53),54),50),49),(((55,56),60),58)),52),(48,51))),59)),(10,57)));
 455: 1 -28478.11328 -27973.34829 (0,((((1,19),20),24),((((((7,12),13),(((8,15),30),16)),(14,17)),18),11)),(((((2,64),(((61,62),63),65)),((((((4,70),(((66,69),(67,68)),71)),(((72,74),73),75)),((5,(21,25)),((31,33),(32,37)))),(((23,27),(((((35,41),42),44),43),45)),28)),((((6,29),(22,26)),((34,(36,38)),(39,40))),9))),(((3,46),((((((((47,53),50),54),49),((55,56),60)),58),52),(48,51))),59)),(10,57)));
 456: 1 -28421.78125 -27968.41685 (0,(((1,19),(20,24)),(((((7,12),((((8,15),30),16),13)),(14,17)),18),11)),(((((2,64),(((61,62),63),65)),((((((4,70),(((66,69),(67,68)),71)),(((23,27),(((((35,41),42),44),43),45)),28)),((5,(21,25)),((31,33),(32,37)))),(((72,74),73),75)),((((6,29),(22,26)),((34,(36,38)),(39,40))),9))),((((3,46),(48,51)),(((((((47,53),54),50),49),((55,56),60)),58),52)),59)),(10,57)));
 457: 1 -27404.3457 -27969.78632 (0,(((1,19),(20,24)),(((((7,((((8,15),30),16),13)),12),(14,17)),18),11)),(((((2,64),(((61,62),63),65)),(((((4,70),(((66,69),(67,68)),71)),(((23,27),(((((35,41),42),44),43),45)),28)),(((5,((31,33),(32,37))),(21,25)),(((72,74),73),75))),((((6,29),(22,26)),((34,(36,38)),(39,40))),9))),((3,46),(((((((((47,53),54),50),49),((55,56),60)),58),52),(48,51)),59))),(10,57)));
 458: 2 -28144.01953 -27967.48748 (0,((((1,19),20),24),(((((7,12),((((8,15),30),16),13)),(14,17)),18),11)),((((((((2,64),(((61,62),63),65)),((5,(21,25)),((31,33),(32,37)))),(((23,27),(((((35,41),42),44),43),45)),28)),(((4,70),(((66,69),(67,68)),71)),((((6,29),(22,26)),((34,(36,38)),(39,40))),9))),(((72,74),73),75)),(((3,46),(((((((((47,53),50),54),49),(55,56)),60),58),52),(48,51))),59)),(10,57)));
 459: 1 -28911.83203 -27974.64612 (0,(((1,19),(20,24)),(((((7,((((8,15),30),16),13)),12),(14,17)),18),11)),(((((((2,64),(((61,62),63),65)),((((6,29),(22,26)),((34,(36,38)),(39,40))),9)),((((4,70),(((66,69),(67,68)),71)),((5,(21,25)),((31,33),(32,37)))),(((23,27),(((((35,41),42),44),43),45)),28))),(((72,74),73),75)),(((3,46),((((((((47,53),54),50),49),((55,56),60)),58),52),(48,51))),59)),(10,57)));
 460: 3 -27587.79883 -27975.84015 (0,(((1,19),(20,24)),(((((7,12),((((8,15),30),16),13)),(14,17)),18),11)),(((((2,64),(((61,62),63),65)),((((((4,70),(((66,69),(67,68)),71)),(((23,27),(((((35,41),42),44),43),45)),28)),((5,((31,33),(32,37))),(21,25))),(((72,74),73),75)),((((6,29),(22,26)),((34,(36,38)),(39,40))),9))),(((((3,46),(48,51)),52),((((((47,53),54),50),49),((55,56),60)),58)),59)),(10,57)));
 461: 1 -28131.08984 -27973.23983 (0,((((1,19),20),24),(((((7,12),(((8,15),30),(13,16))),(14,17)),18),11)),(((((2,64),(((61,62),63),65)),((((((4,70),(((66,69),(67,68)),71)),(((23,27),(((((35,41),42),44),43),45)),28)),((5,((31,33),(32,37))),(21,25))),((72,74),(73,75))),((((6,29),(22,26)),((34,(36,38)),(39,40))),9))),(((3,46),((((((((47,53),54),50),49),((55,56),60)),58),52),(48,51))),59)),(10,57)));
 462: 3 -28208.35938 -27968.11669 (0,(((1,19),(20,24)),(((((7,12),(((8,15),30),(13,16))),(14,17)),18),11)),(((((2,64),(((61,62),63),65)),((((4,70),(((66,69),(67,68)),71)),((((6,29),(22,26)),((34,(36,38)),(39,40))),9)),((((5,((31,33),(32,37))),(21,25)),(((72,74),73),75)),(((23,27),(((((35,41),42),44),43),45)),28)))),(((3,46),(((((((47,53),49),(50,54)),((55,56),60)),58),52),(48,51))),59)),(10,57)));
 463: 2 -27239.82422 -27966.05022 (0,((((1,19),20),24),(((((7,12),(((8,15),30),(13,16))),(14,17)),18),11)),(((((((2,64),(((61,62),63),65)),(5,((21,25),((31,33),(32,37))))),((((4,70),(((66,69),(67,68)),71)),(((23,27),(((((35,41),42),44),43),45)),28)),((((6,29),(22,26)),((34,(36,38)),(39,40))),9))),(((72,74),73),75)),(((3,46),((((((((47,53),50),54),49),((55,56),60)),58),52),(48,51))),59)),(10,57)));
 464: 2 -27468.78125 -27982.19602 (0,(((1,19),(20,24)),(((((7,12),((((8,15),30),16),13)),(14,17)),18),11)),(((((((2,64),(((61,62),63),65)),((5,(21,25)),((31,33),(32,37)))),((((4,70),(((66,69),(67,68)),71)),(((23,27),(((((35,41),42),44),43),45)),28)),(((((6,29),(22,26)),(34,(36,38))),(39,40)),9))),(((72,74),73),75)),(((((3,46),59),(48,51)),((((((47,53),54),50),49),((55,56),60)),58)),52)),(10,57)));
 465: 2 -28164.05859 -27967.68649 (0,((((1,19),20),24),(((((7,12),((((8,15),30),16),13)),(14,17)),18),11)),((((((((2,64),(((61,62),63),65)),((5,(21,25)),((31,33),(32,37)))),(((23,27),28),(((((35,41),42),44),43),45))),(((4,70),(((66,69),(67,68)),71)),((((6,29),(22,26)),((34,(36,38)),(39,40))),9))),(((72,74),73),75)),(((3,46),((((((((47,53),50),54),49),((55,56),60)),58),52),(48,51))),59)),(10,57)));
 466: 5 -28893.57031 -27966.84487 (0,(((1,19),(20,24)),(((((7,12),(((8,15),30),(13,16))),(14,17)),18),11)),(((((2,64),(((61,62),63),65)),((((4,70),(((66,69),(67,68)),71)),((((6,29),(22,26)),((34,(36,38)),(39,40))),9)),((((5,((31,33),(32,37))),(21,25)),(((72,74),73),75)),(((23,27),(((((35,41),42),44),43),45)),28)))),(((3,46),((((((((47,53),54),50),49),((55,56),60)),58),52),(48,51))),59)),(10,57)));
 467: 1 -27382.04688 -27975.07093 (0,(((1,19),(20,24)),(((((7,(((8,15),30),(13,16))),12),(14,17)),18),11)),(((((2,64),(((61,62),63),65)),((((((4,70),(((66,69),(67,68)),71)),(((72,74),73),75)),((5,(21,25)),((31,33),(32,37)))),(((23,27),(((((35,41),42),44),43),45)),28)),((((6,29),(22,26)),((34,(36,38)),(39,40))),9))),(((3,46),((((((((47,53),54),50),49),60),(55,56)),58),((48,51),52))),59)),(10,57)));
 468: 1 -28701.59766 -27980.4168 (0,((((1,19),((((2,64),(((61,62),63),65)),(((((4,70),(((66,69),(67,68)),71)),(((23,27),(((((35,41),42),44),43),45)),28)),(5,((21,25),((31,33),(32,37))))),(((((6,29),(22,26)),((34,(36,38)),(39,40))),9),(((72,74),73),75)))),(((3,46),((((((((47,53),50),54),49),((55,56),60)),58),52),(48,51))),59))),(20,24)),(((((7,12),(((8,15),30),(13,16))),(14,17)),18),11)),(10,57));
 469: 1 -27264.83398 -27970.76751 (0,(((1,19),(20,24)),(((((7,12),((((8,15),30),16),13)),(14,17)),18),11)),(((((2,64),(((61,62),63),65)),(((((4,70),(((66,69),(67,68)),71)),(((23,27),(((((35,41),42),44),43),45)),28)),(((5,(21,25)),((31,33),(32,37))),(((72,74),73),75))),((((6,29),(22,26)),((34,(36,38)),(39,40))),9))),(((3,46),(((((((47,53),54),50),49),((55,56),60)),58),((48,51),52))),59)),(10,57)));
 470: 1 -27943.46094 -27973.18557 (0,((((1,19),20),24),(((((7,((((8,15),30),16),13)),12),(14,17)),18),11)),((((((((2,64),(((61,62),63),65)),((5,(21,25)),((31,33),(32,37)))),(((4,70),(((66,69),(67,68)),71)),((((6,29),(22,26)),((34,(36,38)),(39,40))),9))),(((72,74),73),75)),(((23,27),(((((35,41),42),44),43),45)),28)),(((3,46),(((((((47,53),50),54),49),((55,56),60)),58),((48,51),52))),59)),(10,57)));
 471: 2 -28286.71484 -27968.91669 (0,(((1,19),(20,24)),(((((7,12),((((8,15),30),16),13)),(14,17)),18),11)),(((((((2,64),(((61,62),63),65)),((5,((21,25),((31,33),(32,37)))),(((23,27),(((((35,41),42),44),43),45)),28))),(((4,70),(((66,69),(67,68)),71)),((((6,29),(22,26)),((34,(36,38)),(39,40))),9))),(((72,74),73),75)),(((3,46),((((((((47,53),50),49),54),((55,56),60)),58),52),(48,51))),59)),(10,57)));
 472: 1 -27714.52539 -27966.27922 (0,((((1,19),20),24),(((((7,12),(((8,15),30),(13,16))),(14,17)),18),11)),((((((((2,64),(((61,62),63),65)),((5,((31,33),(32,37))),(21,25))),(((4,70),(((66,69),(67,68)),71)),((((6,29),(22,26)),((34,(36,38)),(39,40))),9))),(((23,27),(((((35,41),42),44),43),45)),28)),(((72,74),73),75)),(((3,46),((((((((47,53),54),50),49),((55,56),60)),58),52),(48,51))),59)),(10,57)));
 473: 2 -27852.15234 -27974.54697 (0,(((1,19),(20,24)),(((((7,12),((((8,15),30),16),13)),(14,17)),18),11)),(((((2,64),(((61,62),63),65)),((((((4,70),(((66,69),(67,68)),71)),(((23,27),(((((35,41),42),44),43),45)),28)),(((72,74),73),75)),((5,(21,25)),((31,33),(32,37)))),((((6,29),(22,26)),((34,(36,38)),(39,40))),9))),(((((3,46),(48,51)),52),((((((47,53),54),50),49),((55,56),60)),58)),59)),(10,57)));
 474: 1 -28292.50977 -27974.32276 (0,(((1,19),(20,24)),(((((7,12),(((8,15),30),(13,16))),(14,17)),18),11)),(((((2,64),(((61,62),63),65)),((((((4,70),(((66,69),(67,68)),71)),(5,((21,25),((31,33),(32,37))))),(((23,27),(((((35,41),42),44),43),45)),28)),(((72,74),73),75)),((((6,29),(22,26)),((34,(36,38)),(39,40))),9))),(((3,46),((((((47,54),(50,53)),49),((55,56),60)),58),((48,51),52))),59)),(10,57)));
 475: 1 -27593.70703 -27976.91322 (0,(((1,19),(20,24)),(((((7,12),(((8,15),30),(13,16))),(14,17)),18),11)),(((((2,64),(((61,62),63),65)),((((4,70),(((66,69),(67,68)),71)),((((6,29),(22,26)),((34,(36,38)),(39,40))),9)),((((5,(21,25)),((31,33),(32,37))),(((23,27),(((((35,41),42),44),43),45)),28)),(((72,74),73),75)))),(((3,46),((((((47,53),(50,54)),49),(((55,56),60),58)),52),(48,51))),59)),(10,57)));
 476: 1 -28352.92188 -27986.87459 (0,((((1,19),20),24),(((((((7,12),(14,17)),13),((8,15),30)),16),18),11)),(((((((2,64),(((61,62),63),65)),((((4,70),(((66,69),(67,68)),71)),(((23,27),(((((35,41),42),44),43),45)),28)),(5,((21,25),((31,33),(32,37)))))),((((6,29),(22,26)),((34,(36,38)),(39,40))),9)),(((72,74),73),75)),(((3,46),((((((((47,53),54),50),49),((55,56),60)),58),52),(48,51))),59)),(10,57)));
 477: 11 -27466.69727 -27967.76693 (0,(((1,19),(20,24)),(((((7,12),(((8,15),30),(13,16))),(14,17)),18),11)),((((((((2,64),(((61,62),63),65)),(5,((21,25),((31,33),(32,37))))),((23,27),(28,(((((35,41),42),44),43),45)))),(((4,70),(((66,69),(67,68)),71)),((((6,29),(22,26)),((34,(36,38)),(39,40))),9))),(((72,74),73),75)),(((3,46),((((((((47,53),54),50),49),((55,56),60)),58),52),(48,51))),59)),(10,57)));
 478: 1 -28059.33203 -27972.54606 (0,((((1,19),20),24),(((((7,12),((((8,15),30),16),13)),(14,17)),18),11)),(((((((2,64),(((61,62),63),65)),((5,(21,25)),((31,33),(32,37)))),((((4,70),(((66,69),(67,68)),71)),(((23,27),(((((35,41),42),44),43),45)),28)),((((6,29),(22,26)),((34,(36,38)),(39,40))),9))),(((72,74),73),75)),(((((3,46),59),(48,51)),((((((47,53),54),50),49),((55,56),60)),58)),52)),(10,57)));
 479: 3 -27746.60156 -27975.28476 (0,(((1,19),(20,24)),(((((7,12),(((8,15),30),(13,16))),(14,17)),18),11)),((((((2,(((61,62),63),65)),64),(((((4,70),(((66,69),(67,68)),71)),(((23,27),(((((35,41),42),44),43),45)),28)),((5,(21,25)),((31,33),(32,37)))),((((6,29),(22,26)),((34,(36,38)),(39,40))),9))),(((72,74),73),75)),(((3,46),((((((((47,53),54),50),49),((55,56),60)),58),52),(48,51))),59)),(10,57)));
 480: 1 -30084.07422 -27972.54606 (0,((((1,19),20),24),(((((7,12),((((8,15),30),16),13)),(14,17)),18),11)),(((((((2,64),(((61,62),63),65)),((5,(21,25)),((31,33),(32,37)))),((((4,70),(((66,69),(67,68)),71)),(((23,27),(((((35,41),42),44),43),45)),28)),((((6,29),(22,26)),((34,(36,38)),(39,40))),9))),(((72,74),73),75)),(((((3,46),59),(48,51)),((((((47,53),54),50),49),((55,56),60)),58)),52)),(10,57)));
 481: 1 -26566.80078 -27976.61885 (0,(((1,19),(((((7,12),((((8,15),30),16),13)),(14,17)),18),11)),(20,24)),((((((2,64),(((61,62),63),65)),((((4,70),(((66,69),(67,68)),71)),((((6,29),(22,26)),((34,(36,38)),(39,40))),9)),(((5,(21,25)),((31,33),(32,37))),(((23,27),(((((35,41),42),44),43),45)),28)))),(((72,74),73),75)),(((3,46),((((((((47,53),50),54),49),((55,56),60)),58),52),(48,51))),59)),(10,57)));
 482: 1 -27751.17383 -27978.90794 (0,(((1,19),(20,24)),(((((7,(((8,15),30),(13,16))),12),(14,17)),18),11)),(((((2,64),(((61,62),63),65)),((((((4,70),(((66,69),(67,68)),71)),(((72,74),73),75)),((5,(21,25)),((31,33),(32,37)))),(((23,27),(((((35,41),42),44),43),45)),28)),((((6,29),(22,26)),((34,(36,38)),(39,40))),9))),(((3,46),((((((((((47,53),54),50),49),60),(55,56)),58),52),48),51)),59)),(10,57)));
 483: 2 -29183.45117 -27972.08228 (0,((((1,19),20),24),(((((2,64),(((61,62),63),65)),((((((4,70),(((66,69),(67,68)),71)),(((23,27),(((((35,41),42),44),43),45)),28)),((5,(21,25)),((31,33),(32,37)))),(((72,74),73),75)),((((6,29),(22,26)),((34,(36,38)),(39,40))),9))),(((3,46),((((((((47,53),54),50),49),((55,56),60)),58),52),(48,51))),59)),(10,57))),(((((7,12),(((8,15),30),(13,16))),(14,17)),18),11));
 484: 10 -26896.74609 -27971.17542 (0,(((1,19),(20,24)),(((((7,12),(((8,15),30),(13,16))),(14,17)),18),11)),(((((2,64),(((61,62),63),65)),(((((4,70),(((66,69),(67,68)),71)),(((23,27),(((((35,41),42),44),43),45)),28)),((5,((21,25),((31,33),(32,37)))),(((72,74),73),75))),((((6,29),(22,26)),((34,(36,38)),(39,40))),9))),(((((3,46),59),(48,51)),((((((47,53),54),50),49),((55,56),60)),58)),52)),(10,57)));
 485: 2 -29533.46875 -27977.24771 (0,((((1,19),((((2,64),(((61,62),63),65)),((((((4,70),(((66,69),(67,68)),71)),(((72,74),73),75)),(((23,27),(((((35,41),42),44),43),45)),28)),(5,((21,25),((31,33),(32,37))))),((((6,29),(22,26)),((34,(36,38)),(39,40))),9))),(((3,46),((((((((47,53),54),50),49),((55,56),60)),58),52),(48,51))),59))),(20,24)),(((((7,12),((((8,15),30),16),13)),(14,17)),18),11)),(10,57));
 486: 3 -27858.40234 -27976.51273 (0,((((1,19),((((2,64),(((61,62),63),65)),((((((4,70),(((66,69),(67,68)),71)),(((72,74),73),75)),(5,((21,25),((31,33),(32,37))))),(((23,27),(((((35,41),42),44),43),45)),28)),((((6,29),(22,26)),((34,(36,38)),(39,40))),9))),(((3,46),((((((((47,53),54),50),49),((55,56),60)),58),52),(48,51))),59))),(20,24)),(((((7,12),((((8,15),30),16),13)),(14,17)),18),11)),(10,57));
 487: 8 -28164.19922 -27975.48087 (0,((((1,19),((((2,64),(((61,62),63),65)),((((((4,70),(((66,69),(67,68)),71)),(((23,27),(((((35,41),42),44),43),45)),28)),((5,(21,25)),((31,33),(32,37)))),(((72,74),73),75)),((((6,29),(22,26)),((34,(36,38)),(39,40))),9))),(((3,46),((((((((47,53),54),50),49),((55,56),60)),58),52),(48,51))),59))),(20,24)),(((((7,12),((((8,15),30),16),13)),(14,17)),18),11)),(10,57));
 488: 2 -29608.67383 -27980.8255 (0,((((1,19),20),24),(((((((7,12),(14,17)),13),((8,15),30)),16),18),11)),((((((((2,64),(((61,62),63),65)),((5,(21,25)),((31,33),(32,37)))),((((6,29),(22,26)),((34,(36,38)),(39,40))),9)),(((4,70),(((66,69),(67,68)),71)),(((23,27),(((((35,41),42),44),43),45)),28))),(((72,74),73),75)),(((3,46),((((((((47,53),54),50),49),((55,56),60)),58),52),(48,51))),59)),(10,57)));
 489: 1 -28407.43945 -27977.75026 (0,((((1,19),20),24),(((((7,12),(((8,15),30),(13,16))),(14,17)),18),11)),(((((2,64),(((61,62),63),65)),((((((4,70),(((66,69),(67,68)),71)),(((23,27),(((((35,41),42),44),43),45)),28)),(5,((21,25),((31,33),(32,37))))),(((72,74),73),75)),(((((6,29),(22,26)),(34,(36,38))),(39,40)),9))),((((3,46),(48,51)),(((((((47,53),54),50),49),((55,56),60)),58),52)),59)),(10,57)));
 490: 1 -28161.12891 -27985.67534 (0,(((1,19),(20,24)),(((((7,12),((((8,15),30),16),13)),(14,17)),18),11)),(((((2,64),(((61,62),63),65)),((((((4,70),(((66,69),(67,68)),71)),(((23,27),(((((35,41),42),44),43),45)),28)),(((5,25),21),((31,33),(32,37)))),(((72,74),73),75)),((((6,29),(22,26)),((34,(36,38)),(39,40))),9))),((((3,46),(48,51)),(((((((47,53),54),50),49),((55,56),60)),58),52)),59)),(10,57)));
 491: 2 -29125.91602 -27966.54539 (0,((((1,19),20),24),(((((7,12),(((8,15),30),(13,16))),(14,17)),18),11)),((((((((2,64),(((61,62),63),65)),((5,((31,33),(32,37))),(21,25))),(((23,27),(((((35,41),42),44),43),45)),28)),(((4,70),(((66,69),(67,68)),71)),((((6,29),(22,26)),((34,(36,38)),(39,40))),9))),(((72,74),73),75)),(((3,46),((((((((47,53),54),50),49),((55,56),60)),58),52),(48,51))),59)),(10,57)));
 492: 6 -29246.85352 -27967.48999 (0,((((1,19),20),24),(((((7,12),(((8,15),30),(13,16))),(14,17)),18),11)),(((((((2,64),(((61,62),63),65)),((((4,70),(((66,69),(67,68)),71)),((((6,29),(22,26)),((34,(36,38)),(39,40))),9)),((5,(21,25)),((31,33),(32,37))))),(((23,27),(((((35,41),42),44),43),45)),28)),(((72,74),73),75)),(((3,46),((((((((47,53),54),50),49),((55,56),60)),58),52),(48,51))),59)),(10,57)));
 493: 2 -27488.94141 -27970.76751 (0,(((1,19),(20,24)),(((((7,12),((((8,15),30),16),13)),(14,17)),18),11)),(((((2,64),(((61,62),63),65)),(((((4,70),(((66,69),(67,68)),71)),(((23,27),(((((35,41),42),44),43),45)),28)),(((5,(21,25)),((31,33),(32,37))),(((72,74),73),75))),((((6,29),(22,26)),((34,(36,38)),(39,40))),9))),(((3,46),(((((((47,53),54),50),49),((55,56),60)),58),((48,51),52))),59)),(10,57)));
 494: 1 -27322.37109 -27974.54665 (0,(((1,19),(20,24)),(((((7,12),((((8,15),30),16),13)),(14,17)),18),11)),(((((2,64),(((61,62),63),65)),((((((4,70),(((66,69),(67,68)),71)),((23,27),(28,(((((35,41),42),44),43),45)))),((5,((31,33),(32,37))),(21,25))),((((6,29),(22,26)),((34,(36,38)),(39,40))),9)),(((72,74),73),75))),((((3,46),(48,51)),(((((((47,53),50),54),49),((55,56),60)),58),52)),59)),(10,57)));
 495: 1 -28552.98438 -27987.27451 (0,(((1,19),(20,24)),(((((7,12),((14,17),18)),((8,15),30)),(13,16)),11)),(((((2,64),(((61,62),63),65)),(((((4,70),(((66,69),(67,68)),71)),(((23,27),(((((35,41),42),44),43),45)),28)),(((5,(21,25)),((31,33),(32,37))),(((72,74),73),75))),((((6,29),(22,26)),((34,(36,38)),(39,40))),9))),(((3,46),((((((((47,53),54),50),49),((55,56),60)),58),52),(48,51))),59)),(10,57)));
 496: 1 -27813.96484 -27978.39046 (0,(((1,19),(20,24)),((((7,(((((8,15),30),16),13),12)),(14,17)),18),11)),((((((((2,64),(((61,62),63),65)),((5,(21,25)),((31,33),(32,37)))),(((4,70),(((66,69),(67,68)),71)),(((6,29),((22,26),((34,(36,38)),(39,40)))),9))),(((23,27),(((((35,41),42),44),43),45)),28)),(((72,74),73),75)),(((3,46),(((((((47,54),(50,53)),49),((55,56),60)),58),52),(48,51))),59)),(10,57)));
 497: 1 -27400.96289 -27987.60474 (0,((((1,19),20),24),((((((7,12),13),(14,17)),(((8,15),30),16)),18),11)),(((((2,64),(((61,62),63),65)),((((((4,70),(((66,69),(67,68)),71)),(((72,74),73),75)),(((23,27),(((((35,41),42),44),43),45)),28)),((5,(21,25)),((31,33),(32,37)))),((((6,29),(22,26)),((34,(36,38)),(39,40))),9))),(((3,46),((((((((47,53),50),54),49),((55,56),60)),58),52),(48,51))),59)),(10,57)));
 498: 3 -28685.17969 -27969.65957 (0,((((1,19),20),24),(((((7,12),((((8,15),30),16),13)),(14,17)),18),11)),((((((2,64),(((61,62),63),65)),(((((4,70),(((66,69),(67,68)),71)),(((23,27),(((((35,41),42),44),43),45)),28)),((5,(21,25)),((31,33),(32,37)))),((((6,29),(22,26)),((34,(36,38)),(39,40))),9))),(((72,74),73),75)),((((3,46),(48,51)),((((((47,54),(50,53)),49),((55,56),60)),58),52)),59)),(10,57)));
 499: 2 -27790.30273 -27987.66932 (0,(((1,19),(20,24)),(((((7,12),(((8,15),30),(13,16))),(14,17)),18),11)),(((((2,64),(((61,62),63),65)),((((((4,70),(((66,69),(67,68)),71)),((23,27),((((28,44),((35,41),42)),43),45))),(5,((21,25),((31,33),(32,37))))),(((72,74),73),75)),((((6,29),(22,26)),((34,(36,38)),(39,40))),9))),((((3,46),(48,51)),(((((((47,53),54),50),49),((55,56),60)),58),52)),59)),(10,57)));
 500: 1 -28234.7832 -27972.54606 (0,((((1,19),20),24),(((((7,12),((((8,15),30),16),13)),(14,17)),18),11)),(((((((2,64),(((61,62),63),65)),((5,(21,25)),((31,33),(32,37)))),((((4,70),(((66,69),(67,68)),71)),(((23,27),(((((35,41),42),44),43),45)),28)),((((6,29),(22,26)),((34,(36,38)),(39,40))),9))),(((72,74),73),75)),(((((3,46),59),(48,51)),((((((47,53),54),50),49),((55,56),60)),58)),52)),(10,57)));
 501: 3 -29033.60938 -27966.35953 (0,(((1,19),(20,24)),(((((7,12),(((8,15),30),(13,16))),(14,17)),18),11)),((((((((2,64),(((61,62),63),65)),((5,(21,25)),((31,33),(32,37)))),(((4,70),(((66,69),(67,68)),71)),(((23,27),(((((35,41),42),44),43),45)),28))),((((6,29),(22,26)),((34,(36,38)),(39,40))),9)),(((72,74),73),75)),(((3,46),((((((((47,53),54),50),49),((55,56),60)),58),52),(48,51))),59)),(10,57)));
 502: 3 -29159.92188 -27975.53812 (0,((((1,19),20),24),((((((7,12),13),(((8,15),30),16)),(14,17)),18),11)),(((((2,64),(((61,62),63),65)),((((((4,70),(((66,69),(67,68)),71)),(((72,74),73),75)),(((23,27),(((((35,41),42),44),43),45)),28)),(5,((21,25),((31,33),(32,37))))),((((6,29),(22,26)),((34,(36,38)),(39,40))),9))),(((3,46),((((((((47,53),50),54),49),((55,56),60)),58),52),(48,51))),59)),(10,57)));
 503: 1 -26792.25195 -27969.81167 (0,((((1,19),20),24),(((((7,12),((((8,15),30),16),13)),(14,17)),18),11)),((((((2,64),(((61,62),63),65)),((((4,70),(((66,69),(67,68)),71)),((((6,29),(22,26)),((34,(36,38)),(39,40))),9)),(((5,(21,25)),((31,33),(32,37))),(((23,27),(((((35,41),42),44),43),45)),28)))),(((72,74),73),75)),((((3,46),(48,51)),(((((((47,53),54),50),49),((55,56),60)),58),52)),59)),(10,57)));
 504: 1 -28594.55859 -27970.9497 (0,(((1,19),(20,24)),(((((7,12),((((8,15),30),16),13)),(14,17)),18),11)),(((((2,64),(((61,62),63),65)),((((((4,70),(((66,69),(67,68)),71)),(((23,27),(((((35,41),42),44),43),45)),28)),((5,(21,25)),((31,33),(32,37)))),(((72,74),73),75)),((((6,29),(22,26)),((34,(36,38)),(39,40))),9))),(((3,46),((((((((47,54),(50,53)),49),(55,56)),60),58),52),(48,51))),59)),(10,57)));
 505: 3 -27856.375 -27975.31087 (0,(((1,19),(20,24)),(((((7,12),(((8,15),30),(13,16))),(14,17)),18),11)),(((((2,64),(((61,62),63),65)),((((((4,70),(((66,69),(67,68)),71)),(((23,27),(((((35,41),42),44),43),45)),28)),(5,((21,25),((31,33),(32,37))))),(((72,74),73),75)),((((6,29),(22,26)),((34,(36,38)),(39,40))),9))),(((3,46),(((((((47,53),54),50),49),((55,56),60)),58),((48,51),52))),59)),(10,57)));
 506: 3 -28575.4668 -27974.71208 (0,(((1,19),(20,24)),(((((7,((((8,15),30),16),13)),12),(14,17)),18),11)),(((((2,64),(((61,62),63),65)),(((((4,70),(((66,69),(67,68)),71)),(((23,27),(((((35,41),42),44),43),45)),28)),((5,((21,25),((31,33),(32,37)))),(((72,74),73),75))),((((6,29),(22,26)),((34,(36,38)),(39,40))),9))),(3,(46,(((((((((47,53),54),50),49),((55,56),60)),58),52),(48,51)),59)))),(10,57)));
 507: 2 -29453.37109 -27971.23079 (0,(((1,19),(20,24)),(((((7,12),((((8,15),30),16),13)),(14,17)),18),11)),((((((((2,64),(((61,62),63),65)),(5,((21,25),((31,33),(32,37))))),(((4,70),(((66,69),(67,68)),71)),(((23,27),(((((35,41),42),44),43),45)),28))),((((6,29),(22,26)),((34,(36,38)),(39,40))),9)),(((72,74),73),75)),(((((3,46),59),(48,51)),((((((47,53),54),50),49),((55,56),60)),58)),52)),(10,57)));
 508: 1 -27712.76953 -27980.54415 (0,((((1,19),20),24),(((((7,12),(((8,15),30),(13,16))),(14,17)),18),11)),(((((2,64),(((61,62),63),65)),((((((4,70),(((66,69),(67,68)),71)),(((23,27),(((((35,41),42),44),43),45)),28)),(5,((21,25),((31,33),(32,37))))),(((72,74),73),75)),(((((6,29),(22,26)),(34,(36,38))),(39,40)),9))),(((3,46),(((((((47,53),54),50),49),((55,56),60)),58),((48,51),52))),59)),(10,57)));
 509: 4 -27579.49219 -27967.7081 (0,((((1,19),20),24),(((((7,12),(((8,15),30),(13,16))),(14,17)),18),11)),((((((((2,64),(((61,62),63),65)),((5,(21,25)),((31,33),(32,37)))),(((72,74),73),75)),(((4,70),(((66,69),(67,68)),71)),((((6,29),(22,26)),((34,(36,38)),(39,40))),9))),(((23,27),(((((35,41),42),44),43),45)),28)),(((3,46),(((((((47,53),(50,54)),49),((55,56),60)),58),52),(48,51))),59)),(10,57)));
 510: 3 -28062.01172 -27972.17578 (0,(((1,19),(20,24)),(((((7,12),((((8,15),30),16),13)),(14,17)),18),11)),((((((((2,64),(((61,62),63),65)),((5,((31,33),(32,37))),(21,25))),((((6,29),(22,26)),((34,(36,38)),(39,40))),9)),(((4,70),(((66,69),(67,68)),71)),(((23,27),(((((35,41),42),44),43),45)),28))),(((72,74),73),75)),(((((3,46),59),(48,51)),((((((47,53),54),50),49),((55,56),60)),58)),52)),(10,57)));
 511: 1 -28662.20703 -27974.78093 (0,((((1,19),20),24),(((((7,12),((((8,15),30),16),13)),(14,17)),18),11)),((((((2,64),(((61,62),63),65)),(5,((21,25),((31,33),(32,37))))),((((4,70),(((66,69),(67,68)),71)),((((6,29),(22,26)),((34,(36,38)),(39,40))),9)),(((23,(27,(((((35,41),42),44),43),45))),28),(((72,74),73),75)))),(((3,46),((((((((47,53),54),50),49),((55,56),60)),58),52),(48,51))),59)),(10,57)));
 512: 7 -26668.46875 -27970.91071 (0,(((1,19),(20,24)),(((((7,12),(((8,15),30),(13,16))),(14,17)),18),11)),(((((2,64),(((61,62),63),65)),((((((4,70),(((66,69),(67,68)),71)),(((23,27),(((((35,41),42),44),43),45)),28)),(((72,74),73),75)),((5,(21,25)),((31,33),(32,37)))),((((6,29),(22,26)),((34,(36,38)),(39,40))),9))),(((((3,46),59),(48,51)),((((((47,53),54),50),49),((55,56),60)),58)),52)),(10,57)));
 513: 3 -28141.97266 -27965.70835 (0,((((1,19),20),24),(((((7,12),((((8,15),30),16),13)),(14,17)),18),11)),(((((2,64),(((61,62),63),65)),((((((4,70),(((66,69),(67,68)),71)),(((23,27),(((((35,41),42),44),43),45)),28)),(((72,74),73),75)),((5,(21,25)),((31,33),(32,37)))),((((6,29),(22,26)),((34,(36,38)),(39,40))),9))),(((3,46),((((((((47,53),54),50),49),((55,56),60)),58),52),(48,51))),59)),(10,57)));
 514: 1 -28878.68359 -27978.84681 (0,(((1,19),(20,24)),((((7,((((8,15),30),(13,16)),12)),(14,17)),18),11)),((((((((2,64),(((61,62),63),65)),(5,((21,25),((31,33),(32,37))))),(((4,70),(((66,69),(67,68)),71)),(((6,29),((22,26),((34,(36,38)),(39,40)))),9))),(((23,27),(((((35,41),42),44),43),45)),28)),(((72,74),73),75)),(((3,46),(((((((47,54),(50,53)),49),((55,56),60)),58),52),(48,51))),59)),(10,57)));
 515: 3 -28895.90625 -27969.34831 (0,(((1,19),(20,24)),(((((7,12),(((8,15),30),(13,16))),(14,17)),18),11)),(((((2,64),(((61,62),63),65)),((((4,70),(((66,69),(67,68)),71)),((((6,29),(22,26)),((34,(36,38)),(39,40))),9)),((((5,(21,25)),((31,33),(32,37))),(((72,74),73),75)),((23,27),(28,(((((35,41),42),44),43),45)))))),(((3,46),((((((((47,53),54),50),49),((55,56),60)),58),52),(48,51))),59)),(10,57)));
 516: 2 -30730.55859 -27967.97512 (0,((((1,19),20),24),(((((7,12),((((8,15),30),16),13)),(14,17)),18),11)),(((((2,64),(((61,62),63),65)),((((((4,70),(((66,69),(67,68)),71)),(((23,27),(((((35,41),42),44),43),45)),28)),((5,(21,25)),((31,33),(32,37)))),(((72,74),73),75)),((((6,29),(22,26)),((34,(36,38)),(39,40))),9))),(((3,46),(((((((((47,53),54),50),49),(55,56)),60),58),52),(48,51))),59)),(10,57)));
 517: 3 -28214.17188 -27968.27909 (0,(((1,19),(20,24)),(((((7,12),((((8,15),30),16),13)),(14,17)),18),11)),(((((2,64),(((61,62),63),65)),((((((4,70),(((66,69),(67,68)),71)),(((23,27),(((((35,41),42),44),43),45)),28)),((5,(21,25)),((31,33),(32,37)))),(((72,74),73),75)),((((6,29),(22,26)),((34,(36,38)),(39,40))),9))),((((3,46),(48,51)),(((((((47,53),54),50),49),((55,56),60)),58),52)),59)),(10,57)));
 518: 1 -28436.65234 -27982.51264 (0,((((1,19),20),24),(((((7,12),((((8,15),30),16),13)),(14,17)),18),11)),(((((2,64),(((61,62),63),65)),((((((4,70),(((66,69),(67,68)),71)),(((23,27),(((((35,41),42),44),43),45)),28)),(((72,74),73),75)),(5,((21,25),((31,33),(32,37))))),((((((6,29),(22,26)),(34,(36,38))),39),40),9))),((3,46),(((((((((47,54),53),50),49),((55,56),60)),58),52),(48,51)),59))),(10,57)));
 519: 2 -27307.94531 -27969.81167 (0,((((1,19),20),24),(((((7,12),((((8,15),30),16),13)),(14,17)),18),11)),((((((2,64),(((61,62),63),65)),((((4,70),(((66,69),(67,68)),71)),((((6,29),(22,26)),((34,(36,38)),(39,40))),9)),(((5,(21,25)),((31,33),(32,37))),(((23,27),(((((35,41),42),44),43),45)),28)))),(((72,74),73),75)),((((3,46),(48,51)),(((((((47,53),54),50),49),((55,56),60)),58),52)),59)),(10,57)));
 520: 1 -28900.54492 -27976.55271 (0,((((1,19),20),24),(((((7,12),((((8,15),30),16),13)),(14,17)),18),11)),((((((2,64),(((61,62),63),65)),((((4,70),(((66,69),(67,68)),71)),((((6,29),(22,26)),((34,(36,38)),(39,40))),9)),(((5,(21,25)),((31,33),(32,37))),(((23,27),(((((35,41),42),44),43),45)),28)))),(((72,74),73),75)),(((3,46),(((((((((47,53),54),50),49),((55,56),60)),58),52),48),51)),59)),(10,57)));
 521: 3 -28220.26953 -27965.91506 (0,((((1,19),20),24),(((((7,12),((((8,15),30),16),13)),(14,17)),18),11)),(((((2,64),(((61,62),63),65)),(((((4,70),(((66,69),(67,68)),71)),(((23,27),(((((35,41),42),44),43),45)),28)),((5,((21,25),((31,33),(32,37)))),(((72,74),73),75))),((((6,29),(22,26)),((34,(36,38)),(39,40))),9))),(((3,46),((((((((47,53),54),50),49),((55,56),60)),58),52),(48,51))),59)),(10,57)));
 522: 1 -28781.78906 -27972.54088 (0,(((1,19),(20,24)),((((7,(((((8,15),30),16),13),12)),(14,17)),18),11)),((((((2,64),(((61,62),63),65)),(((((4,70),(((66,69),(67,68)),71)),(((23,27),(((((35,41),42),44),43),45)),28)),(((72,74),73),75)),((5,((31,33),(32,37))),(21,25)))),((((6,29),(22,26)),((34,(36,38)),(39,40))),9)),((((3,46),(48,51)),(((((((47,53),54),50),49),((55,56),60)),58),52)),59)),(10,57)));
 523: 1 -29866.55859 -27976.27342 (0,((((1,19),20),24),(((((7,12),((((8,15),30),16),13)),(14,17)),18),11)),(((((2,64),(((61,62),63),65)),((((((4,70),(((66,69),(67,68)),71)),(((72,74),73),75)),((5,(21,25)),((31,33),(32,37)))),(((23,27),(((((35,41),42),44),43),45)),28)),((((6,29),(22,26)),((34,(36,38)),(39,40))),9))),(((3,46),(((((((47,54),50),53),49),((55,56),60)),58),((48,51),52))),59)),(10,57)));
 524: 1 -28747.24219 -27986.07488 (0,(((1,19),(20,24)),(((((((((2,64),(((61,62),63),65)),((5,(21,25)),((31,33),(32,37)))),(((4,70),(((66,69),(67,68)),71)),((((6,29),(22,26)),((34,(36,38)),(39,40))),9))),(((23,27),(((((35,41),42),44),43),45)),28)),(((72,74),73),75)),(((3,46),((((((((47,53),54),50),49),((55,56),60)),58),52),(48,51))),59)),11),((((7,((((8,15),30),16),13)),12),(14,17)),18))),(10,57));
 525: 1 -28063.38867 -27983.46025 (0,((((1,19),(20,24)),(((((7,12),((((8,15),30),16),13)),(14,17)),18),11)),(10,57)),((((2,64),(((61,62),63),65)),((((((4,70),(((66,69),(67,68)),71)),(((23,27),(((((35,41),42),44),43),45)),28)),(((72,74),73),75)),((5,(21,25)),((31,33),(32,37)))),((((6,29),(22,26)),((34,(36,38)),(39,40))),9))),(((3,46),((((((((47,53),54),50),49),((55,56),60)),58),52),(48,51))),59)));
 526: 1 -28626.37891 -27975.30174 (0,(((1,19),(20,24)),(((((7,12),((((8,15),30),16),13)),(14,17)),18),11)),(((((2,64),(((61,62),63),65)),(((((4,70),(((66,69),(67,68)),71)),(((23,27),((((35,41),42),(43,44)),45)),28)),((5,(21,25)),((31,33),(32,37)))),(((((6,29),(22,26)),((34,(36,38)),(39,40))),9),(((72,74),73),75)))),(((3,46),((((((((47,54),53),50),49),((55,56),60)),58),52),(48,51))),59)),(10,57)));
 527: 1 -28634.51562 -27986.84789 (0,(((1,19),(20,24)),(((((7,12),(((8,15),30),(13,16))),(14,17)),18),11)),((((((2,64),(((61,63),62),65)),(((((4,70),(((66,69),(67,68)),71)),(((23,27),(((((35,41),42),44),43),45)),28)),((5,(21,25)),((31,33),(32,37)))),((((6,29),(22,26)),((34,(36,38)),(39,40))),9))),(((72,74),73),75)),(((3,46),((((((((47,53),54),50),49),((55,56),60)),58),52),(48,51))),59)),(10,57)));
 528: 1 -28507.2168 -27978.37055 (0,(((1,19),(20,24)),(((((7,12),((((8,15),30),16),13)),(14,17)),18),11)),(((((((2,64),(((61,62),63),65)),((5,(21,25)),((31,33),(32,37)))),((((4,70),(((66,69),(67,68)),71)),((((6,29),(22,26)),((34,(36,38)),(39,40))),9)),(((23,27),((((35,41),42),(43,44)),45)),28))),(((72,74),73),75)),(((3,46),((((((((47,53),50),54),49),((55,56),60)),58),52),(48,51))),59)),(10,57)));
 529: 1 -27653.45898 -27986.32437 (0,(((((1,19),20),((((2,64),(((61,62),63),65)),((((((4,70),(((66,69),(67,68)),71)),(((23,27),(((((35,41),42),44),43),45)),28)),(((72,74),73),75)),((5,(21,25)),((31,33),(32,37)))),((((6,29),(22,26)),((34,(36,38)),(39,40))),9))),((((3,46),(48,51)),(((((((47,54),53),50),49),((55,56),60)),58),52)),59))),24),(((((7,((((8,15),30),16),13)),12),(14,17)),18),11)),(10,57));
 530: 2 -28581.64258 -27973.76934 (0,((((1,19),20),24),(((((7,12),(((8,15),30),(13,16))),(14,17)),18),11)),((((((((2,64),(((61,62),63),65)),(5,((21,25),((31,33),(32,37))))),(((4,70),(((66,69),(67,68)),71)),((((6,29),(22,26)),((34,(36,38)),(39,40))),9))),(((23,27),(((((35,41),42),44),43),45)),28)),(((3,46),((((((((47,53),54),50),49),((55,56),60)),58),52),(48,51))),59)),(((72,74),73),75)),(10,57)));
 531: 3 -27497.3125 -27965.49826 (0,(((1,19),(20,24)),(((((7,12),((((8,15),30),16),13)),(14,17)),18),11)),(((((2,64),(((61,62),63),65)),((((((4,70),(((66,69),(67,68)),71)),(((23,27),(((((35,41),42),44),43),45)),28)),(5,((21,25),((31,33),(32,37))))),(((72,74),73),75)),((((6,29),(22,26)),((34,(36,38)),(39,40))),9))),(((3,46),((((((((47,53),54),50),49),((55,56),60)),58),52),(48,51))),59)),(10,57)));
 532: 1 -27377.55664 -27969.94539 (0,((((1,19),20),24),(((((7,12),((((8,15),30),16),13)),(14,17)),18),11)),(((((2,64),(((61,62),63),65)),(((((((4,70),71),((66,69),(67,68))),(((72,74),73),75)),(5,((21,25),((31,33),(32,37))))),(((23,27),(((((35,41),42),44),43),45)),28)),((((6,29),(22,26)),((34,(36,38)),(39,40))),9))),(((3,46),((((((((47,53),54),50),49),((55,56),60)),58),52),(48,51))),59)),(10,57)));
 533: 1 -26388.83008 -27976.37075 (0,(((1,19),(20,24)),(((((7,12),((((8,15),30),16),13)),(14,17)),18),11)),(((((2,64),(((61,62),63),65)),((((((4,70),(((66,69),(67,68)),71)),((5,(21,25)),((31,33),(32,37)))),(((23,27),(((((35,41),42),44),43),45)),28)),(((72,74),73),75)),((((6,29),(22,26)),((34,(36,38)),(39,40))),9))),(((((3,46),(48,51)),52),((((((47,53),54),50),49),((55,56),60)),58)),59)),(10,57)));
 534: 2 -26062.64453 -27976.35659 (0,((((1,19),20),24),(((((7,12),(((8,15),30),(13,16))),(14,17)),18),11)),((((((2,64),65),((61,62),63)),((((((4,70),(((66,69),(67,68)),71)),(((23,27),(((((35,41),42),44),43),45)),28)),(((72,74),73),75)),((5,(21,25)),((31,33),(32,37)))),((((6,29),(22,26)),((34,(36,38)),(39,40))),9))),(((3,46),((((((((47,53),54),50),49),((55,56),60)),58),52),(48,51))),59)),(10,57)));
 535: 2 -28902.54688 -27975.80155 (0,(((1,19),(((((7,((((8,15),30),16),13)),12),(14,17)),18),11)),(20,24)),(((((2,64),(((61,62),63),65)),(((((4,70),(((66,69),(67,68)),71)),(((23,27),(((((35,41),42),44),43),45)),28)),(((5,(21,25)),((31,33),(32,37))),(((72,74),73),75))),((((6,29),(22,26)),((34,(36,38)),(39,40))),9))),(((3,46),((((((((47,53),54),50),49),((55,56),60)),58),52),(48,51))),59)),(10,57)));
 536: 1 -27959.58594 -27975.86287 (0,(((1,19),(((((7,12),(((8,15),30),(13,16))),(14,17)),18),11)),(20,24)),(((((((2,64),(((61,62),63),65)),(5,((21,25),((31,33),(32,37))))),((((4,70),(((66,69),(67,68)),71)),((((6,29),(22,26)),((34,(36,38)),(39,40))),9)),(((23,27),(((((35,41),42),44),43),45)),28))),(((72,74),73),75)),(((3,46),((((((((47,53),54),50),49),((55,56),60)),58),52),(48,51))),59)),(10,57)));
 537: 1 -27915.45312 -27979.07615 (0,(((1,19),(20,24)),(((((7,12),((((8,15),30),16),13)),(14,17)),18),11)),(((((2,(((61,62),63),65)),64),((((((4,70),(((66,69),(67,68)),71)),(((23,27),(((((35,41),42),44),43),45)),28)),((5,((31,33),(32,37))),(21,25))),(((72,74),73),75)),((((6,29),(22,26)),((34,(36,38)),(39,40))),9))),(((3,46),(((((((47,(53,54)),50),49),((55,56),60)),58),52),(48,51))),59)),(10,57)));
 538: 6 -28734.17188 -27968.09598 (0,(((1,19),(20,24)),(((((7,12),(((8,15),30),(13,16))),(14,17)),18),11)),((((((((2,64),(((61,62),63),65)),((5,(21,25)),((31,33),(32,37)))),(((23,27),(((((35,41),42),44),43),45)),28)),(((4,70),(((66,69),(67,68)),71)),((((6,29),(22,26)),((34,(36,38)),(39,40))),9))),(((72,74),73),75)),(((3,46),(((((((47,50),49),(53,54)),((55,56),60)),58),52),(48,51))),59)),(10,57)));
 539: 1 -26778.94531 -27975.40187 (0,((((1,19),20),24),((((7,12),((((8,15),30),16),13)),((14,17),18)),11)),((((((((2,64),(((61,62),63),65)),((5,(21,25)),((31,33),(32,37)))),(((4,70),(((66,69),(67,68)),71)),((((6,29),(22,26)),((34,(36,38)),(39,40))),9))),(((23,27),(((((35,41),42),44),43),45)),28)),(((72,74),73),75)),(((3,46),((((((((47,53),50),49),54),((55,56),60)),58),52),(48,51))),59)),(10,57)));
 540: 10 -28183.90234 -27965.84204 (0,((((1,19),20),24),(((((7,12),((((8,15),30),16),13)),(14,17)),18),11)),(((((2,64),(((61,62),63),65)),(((((4,70),(((66,69),(67,68)),71)),(((5,(21,25)),((31,33),(32,37))),(((72,74),73),75))),(((23,27),(((((35,41),42),44),43),45)),28)),((((6,29),(22,26)),((34,(36,38)),(39,40))),9))),(((3,46),((((((((47,53),54),50),49),((55,56),60)),58),52),(48,51))),59)),(10,57)));
 541: 4 -27667.88281 -27966.59214 (0,(((1,19),(20,24)),(((((7,12),(((8,15),30),(13,16))),(14,17)),18),11)),(((((((2,64),(((61,62),63),65)),(5,((21,25),((31,33),(32,37))))),((((4,70),(((66,69),(67,68)),71)),(((23,27),(((((35,41),42),44),43),45)),28)),((((6,29),(22,26)),((34,(36,38)),(39,40))),9))),(((72,74),73),75)),(((3,46),((((((((47,53),54),50),49),((55,56),60)),58),52),(48,51))),59)),(10,57)));
 542: 1 -28365.69141 -27972.10178 (0,(((1,19),(20,24)),(((((7,12),((((8,15),30),16),13)),(14,17)),18),11)),(((((2,64),(((61,62),63),65)),(((((4,70),(((66,69),(67,68)),71)),(((23,27),(((((35,41),42),44),43),45)),28)),(((5,(21,25)),((31,33),(32,37))),(((72,74),73),75))),((((6,29),(22,26)),((34,(36,38)),(39,40))),9))),(((3,46),((((((47,53),(50,54)),49),((55,56),60)),58),((48,51),52))),59)),(10,57)));
 543: 4 -27506.46289 -27971.71918 (0,((((1,19),20),24),(((((7,12),(((8,15),30),(13,16))),(14,17)),18),11)),(((((((2,64),(((61,62),63),65)),((5,(21,25)),((31,33),(32,37)))),(((((4,70),(((66,69),(67,68)),71)),(((6,29),(22,26)),((34,(36,38)),(39,40)))),9),(((23,27),(((((35,41),42),44),43),45)),28))),(((72,74),73),75)),(((3,46),((((((((47,53),54),50),49),((55,56),60)),58),52),(48,51))),59)),(10,57)));
 544: 1 -26385.7207 -27979.75057 (0,(((((1,19),((((2,64),(((61,62),63),65)),((((((4,70),(((66,69),(67,68)),71)),(((23,27),(((((35,41),42),44),43),45)),28)),((5,(21,25)),((31,33),(32,37)))),(((72,74),73),75)),((((6,29),(22,26)),((34,(36,38)),(39,40))),9))),(((3,46),((((((((47,53),54),50),49),((55,56),60)),58),52),(48,51))),59))),20),24),(((((7,12),(((8,15),30),(13,16))),(14,17)),18),11)),(10,57));
 545: 1 -26719.31055 -27969.81167 (0,((((1,19),20),24),(((((7,12),((((8,15),30),16),13)),(14,17)),18),11)),((((((2,64),(((61,62),63),65)),((((4,70),(((66,69),(67,68)),71)),((((6,29),(22,26)),((34,(36,38)),(39,40))),9)),(((5,(21,25)),((31,33),(32,37))),(((23,27),(((((35,41),42),44),43),45)),28)))),(((72,74),73),75)),((((3,46),(48,51)),(((((((47,53),54),50),49),((55,56),60)),58),52)),59)),(10,57)));
 546: 2 -28393.20508 -27977.59871 (0,((((1,19),20),24),(((((7,12),((((8,15),30),16),13)),(14,17)),18),11)),((((((2,64),((61,62),63)),65),((((((4,70),(((66,69),(67,68)),71)),(((23,27),(((((35,41),42),44),43),45)),28)),((5,(21,25)),((31,33),(32,37)))),(((72,74),73),75)),((((6,29),(22,26)),((34,(36,38)),(39,40))),9))),(((3,46),((((((47,(50,(53,54))),49),((55,56),60)),58),52),(48,51))),59)),(10,57)));
 547: 2 -27838.25781 -27966.82384 (0,((((1,19),20),24),(((((7,12),((((8,15),30),16),13)),(14,17)),18),11)),(((((2,64),(((61,62),63),65)),((((((4,70),(((66,69),(67,68)),71)),((5,(21,25)),((31,33),(32,37)))),(((23,27),(((((35,41),42),44),43),45)),28)),(((72,74),73),75)),((((6,29),(22,26)),((34,(36,38)),(39,40))),9))),(((3,46),((((((((47,53),54),50),49),((55,56),60)),58),52),(48,51))),59)),(10,57)));
 548: 1 -27668.67188 -27975.07093 (0,(((1,19),(20,24)),(((((7,(((8,15),30),(13,16))),12),(14,17)),18),11)),(((((2,64),(((61,62),63),65)),((((((4,70),(((66,69),(67,68)),71)),(((72,74),73),75)),((5,(21,25)),((31,33),(32,37)))),(((23,27),(((((35,41),42),44),43),45)),28)),((((6,29),(22,26)),((34,(36,38)),(39,40))),9))),(((3,46),((((((((47,53),54),50),49),60),(55,56)),58),((48,51),52))),59)),(10,57)));
 549: 2 -28809.31641 -27972.96903 (0,((((1,19),20),24),(((((7,12),(((8,15),30),(13,16))),(14,17)),18),11)),((((((2,64),(((61,62),63),65)),(((((4,70),(((66,69),(67,68)),71)),9),(((6,29),(22,26)),((34,(36,38)),(39,40)))),(((5,(21,25)),((31,33),(32,37))),(((23,27),(((((35,41),42),44),43),45)),28)))),(((72,74),73),75)),(((3,46),((((((((47,53),54),50),49),((55,56),60)),58),52),(48,51))),59)),(10,57)));
 550: 1 -26720.57812 -27976.87117 (0,((((1,19),20),24),(((((7,12),(((8,15),30),(13,16))),(14,17)),18),11)),(((((2,64),(((61,62),63),65)),(((((4,70),(((66,69),(67,68)),71)),(((23,27),(((((35,41),42),44),43),45)),28)),((5,((21,25),((31,33),(32,37)))),(((72,74),73),75))),((((6,29),(22,26)),(((34,36),38),(39,40))),9))),(((3,46),((((((((47,53),54),50),49),((55,56),60)),58),52),(48,51))),59)),(10,57)));
 551: 6 -28482.54297 -27968.87712 (0,(((1,19),(20,24)),(((((7,12),(((8,15),30),(13,16))),(14,17)),18),11)),(((((2,64),(((61,62),63),65)),((((4,70),(((66,69),(67,68)),71)),((((6,29),(22,26)),((34,(36,38)),(39,40))),9)),(((5,(21,25)),((31,33),(32,37))),((((23,27),(((((35,41),42),44),43),45)),28),(((72,74),73),75))))),(((3,46),(((((((((47,53),54),50),49),(55,56)),60),58),52),(48,51))),59)),(10,57)));
 552: 1 -27050.33984 -27975.04989 (0,(((1,19),(20,24)),(((((7,12),((((8,15),30),16),13)),(14,17)),18),11)),(((((2,64),(((61,62),63),65)),((((((4,70),(((66,69),(67,68)),71)),(((23,27),(((((35,41),42),44),43),45)),28)),((5,(21,25)),((31,33),(32,37)))),(((72,74),73),75)),((((6,29),(22,26)),((34,(36,38)),(39,40))),9))),(((3,46),(((((((((47,53),54),50),49),((55,56),60)),58),52),48),51)),59)),(10,57)));
 553: 1 -27735.33789 -27968.98067 (0,(((1,19),(20,24)),(((((7,12),((((8,15),30),16),13)),(14,17)),18),11)),(((((2,64),(((61,62),63),65)),((((((4,70),(((66,69),(67,68)),71)),(((23,27),(((((35,41),42),44),43),45)),28)),(((72,74),73),75)),((5,(21,25)),((31,33),(32,37)))),((((6,29),(22,26)),((34,(36,38)),(39,40))),9))),((3,46),(((((((((47,53),54),50),49),((55,56),60)),58),52),(48,51)),59))),(10,57)));
 554: 2 -29327.30273 -27970.76751 (0,(((1,19),(20,24)),(((((7,12),((((8,15),30),16),13)),(14,17)),18),11)),(((((2,64),(((61,62),63),65)),(((((4,70),(((66,69),(67,68)),71)),(((23,27),(((((35,41),42),44),43),45)),28)),(((5,(21,25)),((31,33),(32,37))),(((72,74),73),75))),((((6,29),(22,26)),((34,(36,38)),(39,40))),9))),(((3,46),(((((((47,53),54),50),49),((55,56),60)),58),((48,51),52))),59)),(10,57)));
 555: 1 -30077.02344 -27975.18809 (0,((1,19),((((((7,12),(((8,15),30),(13,16))),(14,17)),18),11),(20,24))),(((((2,64),(((61,62),63),65)),((((((4,70),(((66,69),(67,68)),71)),(((23,27),(((((35,41),42),44),43),45)),28)),((5,(21,25)),((31,33),(32,37)))),(((72,74),73),75)),((((6,29),(22,26)),((34,(36,38)),(39,40))),9))),(((3,46),((((((((47,53),54),50),49),((55,56),60)),58),52),(48,51))),59)),(10,57)));
 556: 1 -29364.54688 -27965.71259 (0,((((1,19),20),24),(((((7,12),(((8,15),30),(13,16))),(14,17)),18),11)),(((((2,64),(((61,62),63),65)),((((((4,70),(((66,69),(67,68)),71)),(((23,27),(((((35,41),42),44),43),45)),28)),((5,(21,25)),((31,33),(32,37)))),(((72,74),73),75)),((((6,29),(22,26)),((34,(36,38)),(39,40))),9))),(((3,46),((((((((47,53),54),50),49),((55,56),60)),58),52),(48,51))),59)),(10,57)));
 557: 1 -28228.05078 -27968.86615 (0,(((1,19),(20,24)),(((((7,12),((((8,15),30),16),13)),(14,17)),18),11)),(((((2,64),(((61,62),63),65)),((((((4,70),(((66,69),(67,68)),71)),(((23,27),(((((35,41),42),44),43),45)),28)),(((72,74),73),75)),((5,((31,33),(32,37))),(21,25))),((((6,29),(22,26)),((34,(36,38)),(39,40))),9))),((((3,46),(48,51)),(((((((47,53),54),50),49),((55,56),60)),58),52)),59)),(10,57)));
 558: 1 -28070.62891 -27967.00146 (0,(((1,19),(20,24)),(((((7,12),((((8,15),30),16),13)),(14,17)),18),11)),(((((2,64),(((61,62),63),65)),((((((4,70),((66,((67,68),69)),71)),(((23,27),(((((35,41),42),44),43),45)),28)),((5,(21,25)),((31,33),(32,37)))),(((72,74),73),75)),((((6,29),(22,26)),((34,(36,38)),(39,40))),9))),(((3,46),((((((((47,53),54),50),49),((55,56),60)),58),52),(48,51))),59)),(10,57)));
 559: 2 -28924.52734 -27968.21169 (0,((((1,19),20),24),(((((7,12),(((8,15),30),(13,16))),(14,17)),18),11)),(((((2,64),(((61,62),63),65)),(((((4,70),(((66,69),(67,68)),71)),(((23,27),(((((35,41),42),44),43),45)),28)),(((5,(21,25)),((31,33),(32,37))),(((72,74),73),75))),((((6,29),(22,26)),((34,(36,38)),(39,40))),9))),(((3,46),(((((((47,(50,(53,54))),49),60),(55,56)),58),52),(48,51))),59)),(10,57)));
 560: 2 -27157.19922 -27975.17381 (0,((((1,19),20),24),(((((7,12),(((8,15),30),(13,16))),(14,17)),18),11)),((((((2,64),(((61,62),63),65)),((((4,70),(((66,69),(67,68)),71)),((((6,29),(22,26)),((34,(36,38)),(39,40))),9)),(((5,(21,25)),((31,33),(32,37))),(((23,27),(((((35,41),42),44),43),45)),28)))),((72,(73,74)),75)),(((3,46),((((((((47,53),54),50),49),((55,56),60)),58),52),(48,51))),59)),(10,57)));
 561: 4 -26343.15234 -27967.16062 (0,((((1,19),20),24),(((((7,12),((((8,15),30),16),13)),(14,17)),18),11)),(((((2,64),(((61,62),63),65)),(((((4,70),(((66,69),(67,68)),71)),(((23,27),(((((35,41),42),44),43),45)),28)),(((5,((31,33),(32,37))),(21,25)),(((72,74),73),75))),((((6,29),(22,26)),((34,(36,38)),(39,40))),9))),(((3,46),((((((((47,53),54),50),49),((55,56),60)),58),52),(48,51))),59)),(10,57)));
 562: 3 -27939.33789 -27969.64031 (0,((((1,19),20),24),(((((7,12),(((8,15),30),(13,16))),(14,17)),18),11)),(((((2,64),(((61,62),63),65)),(((((((4,70),71),((66,69),(67,68))),((5,(21,25)),((31,33),(32,37)))),(((72,74),73),75)),(((23,27),(((((35,41),42),44),43),45)),28)),((((6,29),(22,26)),((34,(36,38)),(39,40))),9))),(((3,46),((((((((47,53),54),50),49),((55,56),60)),58),52),(48,51))),59)),(10,57)));
 563: 1 -28862.42188 -27973.88593 (0,(((1,19),(20,24)),(((((7,12),((((8,15),30),16),13)),(14,17)),18),11)),((((((((2,64),(((61,62),63),65)),(5,((21,25),((31,33),(32,37))))),((((6,29),(22,26)),((34,(36,38)),(39,40))),9)),(((4,70),(((66,69),(67,68)),71)),(((23,27),(((((35,41),42),44),43),45)),28))),((72,(73,74)),75)),(((3,46),((((((((47,54),53),49),50),((55,56),60)),58),52),(48,51))),59)),(10,57)));
 564: 1 -29913.99609 -27976.60018 (0,(((1,19),(20,24)),(((((7,12),((((8,15),30),16),13)),(14,17)),18),11)),(((((((2,64),(((61,62),63),65)),((((6,29),(22,26)),((34,(36,38)),(39,40))),9)),((((4,70),(((66,69),(67,68)),71)),(((23,27),(((((35,41),42),44),43),45)),28)),((5,(21,25)),((31,33),(32,37))))),(((72,74),73),75)),(((3,46),(((((((((47,53),54),50),49),((55,56),60)),58),52),48),51)),59)),(10,57)));
 565: 3 -27215.21875 -27967.76199 (0,(((1,19),(20,24)),(((((7,12),((((8,15),30),16),13)),(14,17)),18),11)),(((((2,64),(((61,62),63),65)),(((((4,70),(((66,69),(67,68)),71)),(((23,27),(((((35,41),42),44),43),45)),28)),((5,((21,25),((31,33),(32,37)))),(((72,74),73),75))),((((6,29),(22,26)),((34,(36,38)),(39,40))),9))),(((3,46),((((((((47,54),53),50),49),((55,56),60)),58),52),(48,51))),59)),(10,57)));
 566: 2 -27140.33984 -27968.54534 (0,((((1,19),20),24),(((((7,12),(((8,15),30),(13,16))),(14,17)),18),11)),((((((((2,64),(((61,62),63),65)),((5,((31,33),(32,37))),(21,25))),(((72,74),73),75)),(((4,70),(((66,69),(67,68)),71)),((((6,29),(22,26)),((34,(36,38)),(39,40))),9))),(((23,27),(((((35,41),42),44),43),45)),28)),(((3,46),((((((((47,53),54),50),49),((55,56),60)),58),52),(48,51))),59)),(10,57)));
 567: 1 -28002.51172 -27982.53209 (0,((((1,19),20),24),(((((7,12),((((8,15),30),16),13)),(14,17)),18),11)),((((((2,64),(((61,62),63),65)),((((6,29),(22,26)),((34,(36,38)),(39,40))),9)),(((((4,70),(((66,69),(67,68)),71)),(((23,27),(((((35,41),42),44),43),45)),28)),(5,((21,25),((31,33),(32,37))))),((72,(73,74)),75))),(((3,46),(((((((47,53),54),49),50),((55,56),60)),58),((48,51),52))),59)),(10,57)));
 568: 13 -28096.12891 -27965.42271 (0,((((1,19),20),24),(((((7,12),((((8,15),30),16),13)),(14,17)),18),11)),(((((2,64),(((61,62),63),65)),((((((4,70),(((66,69),(67,68)),71)),(((23,27),(((((35,41),42),44),43),45)),28)),(5,((21,25),((31,33),(32,37))))),(((72,74),73),75)),((((6,29),(22,26)),((34,(36,38)),(39,40))),9))),(((3,46),((((((((47,53),54),50),49),((55,56),60)),58),52),(48,51))),59)),(10,57)));
 569: 1 -28293.77148 -27978.28586 (0,(((1,19),(20,24)),(((((7,12),((((8,15),30),16),13)),(14,17)),18),11)),(((((2,64),(((61,62),63),65)),((((((4,70),(((66,69),(67,68)),71)),(((23,27),(((((35,41),42),44),43),45)),28)),((5,(21,25)),((31,33),(32,37)))),(((72,74),73),75)),((((6,29),(22,26)),((34,(36,38)),(39,40))),9))),((3,46),((((((((47,53),54),50),49),(((55,56),60),58)),52),(48,51)),59))),(10,57)));
 570: 3 -27937.03125 -27971.96236 (0,(((1,19),(20,24)),(((((7,12),(((8,15),30),(13,16))),(14,17)),18),11)),(((((2,64),(((61,62),63),65)),((((((4,70),(((66,69),(67,68)),71)),(((23,27),(((((35,41),42),44),43),45)),28)),(((72,74),73),75)),((5,(21,25)),((31,33),(32,37)))),((((6,29),(22,26)),((34,(36,38)),(39,40))),9))),(((((3,46),59),(48,51)),((((((47,53),54),50),49),((55,56),60)),58)),52)),(10,57)));
 571: 1 -28268.42188 -27979.68572 (0,(((((1,19),((((2,64),(((61,62),63),65)),((((((4,70),(((66,69),(67,68)),71)),(((72,74),73),75)),(5,((21,25),((31,33),(32,37))))),(((23,27),(((((35,41),42),44),43),45)),28)),((((6,29),(22,26)),((34,(36,38)),(39,40))),9))),(((3,46),((((((((47,53),54),50),49),((55,56),60)),58),52),(48,51))),59))),(20,24)),((((7,12),((((8,15),30),16),13)),(14,17)),18)),11),(10,57));
 572: 6 -25390.81445 -27967.68343 (0,(((1,19),(20,24)),(((((7,12),(((8,15),30),(13,16))),(14,17)),18),11)),(((((((((2,64),(((61,62),63),65)),(5,((21,25),((31,33),(32,37))))),((((6,29),(22,26)),((34,(36,38)),(39,40))),9)),((4,70),(((66,69),(67,68)),71))),(((23,27),(((((35,41),42),44),43),45)),28)),(((72,74),73),75)),(((3,46),((((((((47,53),54),50),49),((55,56),60)),58),52),(48,51))),59)),(10,57)));
 573: 1 -27599.24805 -27980.29415 (0,(((1,19),(20,24)),(((((7,12),((((8,15),30),16),13)),(14,17)),18),11)),(((((((2,64),(((61,62),63),65)),(5,((21,25),((31,33),(32,37))))),((((4,70),(((66,69),(67,68)),71)),(((23,27),(((((35,41),42),44),43),45)),28)),((((6,29),(22,26)),((34,(36,38)),(39,40))),9))),((72,74),(73,75))),(((3,46),(((((((((47,54),49),53),50),((55,56),60)),58),52),48),51)),59)),(10,57)));
 574: 1 -28686.1875 -27981.1375 (0,(((((1,((((2,64),(((61,62),63),65)),((((((4,70),(((66,69),(67,68)),71)),(((23,27),(((((35,41),42),44),43),45)),28)),((5,(21,25)),((31,33),(32,37)))),(((72,74),73),75)),((((6,29),(22,26)),((34,(36,38)),(39,40))),9))),(((3,46),((((((((47,53),54),50),49),((55,56),60)),58),52),(48,51))),59))),19),20),24),(((((7,12),((((8,15),30),16),13)),(14,17)),18),11)),(10,57));
 575: 3 -28746.90625 -27971.78454 (0,(((1,19),(20,24)),(((((7,12),((((8,15),30),16),13)),(14,17)),18),11)),((((((((2,64),(((61,62),63),65)),((5,(21,25)),((31,33),(32,37)))),(((4,70),(((66,69),(67,68)),71)),(((23,27),(((((35,41),42),44),43),45)),28))),((((6,29),(22,26)),((34,(36,38)),(39,40))),9)),(((72,74),73),75)),(((((3,46),59),(48,51)),((((((47,53),54),50),49),((55,56),60)),58)),52)),(10,57)));
 576: 2 -27219.72656 -27987.13623 (0,(((1,19),(20,24)),(((((7,12),((((8,15),30),16),13)),(14,17)),18),11)),(((((2,64),(((61,62),63),65)),(((((4,70),(((66,69),(67,68)),71)),(((23,27),(((((35,41),42),44),43),45)),28)),(((5,((31,33),(32,37))),(21,25)),(((72,74),73),75))),((((6,29),(22,26)),((34,(36,38)),(39,40))),9))),(((3,46),((((((47,53),54),50),49),((55,56),(58,60))),((48,51),52))),59)),(10,57)));
 577: 2 -27129.61328 -27977.60109 (0,(((((1,19),((((2,64),(((61,62),63),65)),((((((4,70),(((66,69),(67,68)),71)),(((23,27),(((((35,41),42),44),43),45)),28)),(((72,74),73),75)),((5,(21,25)),((31,33),(32,37)))),((((6,29),(22,26)),((34,(36,38)),(39,40))),9))),(((3,46),((((((((47,53),54),50),49),((55,56),60)),58),52),(48,51))),59))),20),24),(((((7,12),((((8,15),30),16),13)),(14,17)),18),11)),(10,57));
 578: 1 -29141.25586 -27968.79386 (0,(((1,19),(20,24)),(((((7,12),((((8,15),30),16),13)),(14,17)),18),11)),((((((2,64),(((61,62),63),65)),((5,(21,25)),((31,33),(32,37)))),(((((4,70),(((66,69),(67,68)),71)),((((6,29),(22,26)),((34,(36,38)),(39,40))),9)),(((23,27),(((((35,41),42),44),43),45)),28)),(((72,74),73),75))),(((3,46),((((((((47,54),53),50),49),((55,56),60)),58),52),(48,51))),59)),(10,57)));
 579: 7 -29410.46484 -27965.29283 (0,((((1,19),20),24),(((((7,12),(((8,15),30),(13,16))),(14,17)),18),11)),((((((((2,64),(((61,62),63),65)),((5,(21,25)),((31,33),(32,37)))),(((4,70),(((66,69),(67,68)),71)),((((6,29),(22,26)),((34,(36,38)),(39,40))),9))),(((23,27),(((((35,41),42),44),43),45)),28)),(((72,74),73),75)),(((3,46),((((((((47,53),54),50),49),((55,56),60)),58),52),(48,51))),59)),(10,57)));
 580: 1 -28004.71094 -27971.78556 (0,(((1,19),(20,24)),(((((7,12),(((8,15),30),(13,16))),(14,17)),18),11)),((((((2,64),(((61,62),63),65)),(((((4,70),(((66,69),(67,68)),71)),((((6,29),(22,26)),((34,(36,38)),(39,40))),9)),(5,((21,25),((31,33),(32,37))))),(((23,27),(((((35,41),42),44),43),45)),28))),(((72,74),73),75)),((((3,46),(48,51)),(((((((47,53),54),50),49),((55,56),60)),58),52)),59)),(10,57)));
 581: 6 -29045.02344 -27970.14518 (0,((((1,19),20),24),(((((7,12),((((8,15),30),16),13)),(14,17)),18),11)),((((((((2,64),(((61,62),63),65)),((5,((31,33),(32,37))),(21,25))),(((72,74),73),75)),(((4,70),(((66,69),(67,68)),71)),((((6,29),(22,26)),((34,(36,38)),(39,40))),9))),(((23,27),(((((35,41),42),44),43),45)),28)),(((3,46),((((((((47,54),53),50),49),((55,56),60)),58),52),(48,51))),59)),(10,57)));
 582: 1 -27965.35742 -27967.38833 (0,((((1,19),20),24),(((((7,12),(((8,15),30),(13,16))),(14,17)),18),11)),(((((((((2,64),(((61,62),63),65)),((5,(21,25)),((31,33),(32,37)))),(((23,27),(((((35,41),42),44),43),45)),28)),((((6,29),(22,26)),((34,(36,38)),(39,40))),9)),((4,70),(((66,69),(67,68)),71))),(((72,74),73),75)),(((3,46),((((((((47,53),54),50),49),((55,56),60)),58),52),(48,51))),59)),(10,57)));
 583: 5 -29572.40234 -27978.91914 (0,((((1,19),20),24),(((((7,12),((((8,15),30),16),13)),(14,17)),18),11)),(((((2,64),(((61,62),63),65)),((((((4,(((66,69),(67,68)),71)),70),(((23,27),(((((35,41),42),44),43),45)),28)),(((72,74),73),75)),((5,(21,25)),((31,33),(32,37)))),((((6,29),(22,26)),((34,(36,38)),(39,40))),9))),(((3,46),((((((((47,53),54),50),49),((55,56),60)),58),52),(48,51))),59)),(10,57)));
 584: 7 -27927.28906 -27965.51191 (0,(((1,19),(20,24)),(((((7,12),((((8,15),30),16),13)),(14,17)),18),11)),((((((((2,64),(((61,62),63),65)),((5,(21,25)),((31,33),(32,37)))),(((23,27),(((((35,41),42),44),43),45)),28)),(((4,70),(((66,69),(67,68)),71)),((((6,29),(22,26)),((34,(36,38)),(39,40))),9))),(((72,74),73),75)),(((3,46),((((((((47,53),54),50),49),((55,56),60)),58),52),(48,51))),59)),(10,57)));
 585: 1 -28301.90625 -27971.45977 (0,(((1,19),(20,24)),(((((7,12),((((8,15),30),16),13)),(14,17)),18),11)),((((((((2,64),(((61,62),63),65)),((5,(21,25)),((31,33),(32,37)))),((((6,29),(22,26)),((34,(36,38)),(39,40))),9)),(((4,70),(((66,69),(67,68)),71)),(((23,27),(((((35,41),42),44),43),45)),28))),(((72,74),73),75)),(((((3,46),59),(48,51)),((((((47,53),54),50),49),((55,56),60)),58)),52)),(10,57)));
 586: 2 -26520.75195 -27969.68133 (0,((((1,19),20),24),(((((7,12),((((8,15),30),16),13)),(14,17)),18),11)),(((((2,64),(((61,62),63),65)),(((((((4,70),71),((66,69),(67,68))),(((23,27),(((((35,41),42),44),43),45)),28)),((5,(21,25)),((31,33),(32,37)))),(((72,74),73),75)),((((6,29),(22,26)),((34,(36,38)),(39,40))),9))),(((3,46),((((((((47,53),54),50),49),((55,56),60)),58),52),(48,51))),59)),(10,57)));
 587: 5 -28134.16016 -27971.89714 (0,(((1,19),(20,24)),(((((7,12),(((8,15),30),(13,16))),(14,17)),18),11)),(((((2,64),(((61,62),63),65)),(((((4,70),(((66,69),(67,68)),71)),(((5,(21,25)),((31,33),(32,37))),(((72,74),73),75))),(((23,27),(((((35,41),42),44),43),45)),28)),((((6,29),(22,26)),((34,(36,38)),(39,40))),9))),(((((3,46),59),(48,51)),((((((47,53),54),50),49),((55,56),60)),58)),52)),(10,57)));
 588: 1 -27621.12695 -27967.38833 (0,((((1,19),20),24),(((((7,12),(((8,15),30),(13,16))),(14,17)),18),11)),(((((((((2,64),(((61,62),63),65)),((5,(21,25)),((31,33),(32,37)))),(((23,27),(((((35,41),42),44),43),45)),28)),((((6,29),(22,26)),((34,(36,38)),(39,40))),9)),((4,70),(((66,69),(67,68)),71))),(((72,74),73),75)),(((3,46),((((((((47,53),54),50),49),((55,56),60)),58),52),(48,51))),59)),(10,57)));
 589: 1 -27078.59766 -27973.27027 (0,((1,19),(20,24)),(((((((2,64),(((61,62),63),65)),((((4,70),(((66,69),(67,68)),71)),((((6,29),(22,26)),((34,(36,38)),(39,40))),9)),(((5,(21,25)),((31,33),(32,37))),(((23,27),(((((35,41),42),44),43),45)),28)))),(((72,74),73),75)),(((3,46),((((((((47,53),50),54),49),((55,56),60)),58),52),(48,51))),59)),(10,57)),(((((7,12),((((8,15),30),16),13)),(14,17)),18),11)));
 590: 2 -27556.76172 -27970.46997 (0,(((1,19),(20,24)),(((((7,12),(((8,15),30),(13,16))),(14,17)),18),11)),(((((2,64),(((61,62),63),65)),((((4,70),(((66,69),(67,68)),71)),((((6,29),(22,26)),((34,(36,38)),(39,40))),9)),((((5,(21,25)),((31,33),(32,37))),(((72,74),73),75)),((23,27),(28,(((((35,41),42),44),43),45)))))),(((3,46),(((((((47,53),49),(50,54)),((55,56),60)),58),52),(48,51))),59)),(10,57)));
 591: 1 -28278.1875 -27987.82746 (0,((((1,19),20),24),(((((7,12),(((8,15),30),(13,16))),(14,17)),18),11)),(((((2,64),(((61,62),63),65)),((((((4,70),(((66,69),(67,68)),71)),(((23,27),(((((35,41),42),44),43),45)),28)),(((72,74),73),75)),(5,((21,25),((31,33),(32,37))))),((((((6,29),(22,26)),(34,(36,38))),39),40),9))),(3,(46,(((((((((47,54),53),50),49),((55,56),60)),58),52),(48,51)),59)))),(10,57)));
 592: 1 -27501.28516 -27980.70229 (0,(((1,19),(20,24)),(((((7,12),((((8,15),30),16),13)),(14,17)),18),11)),(((((((2,64),(((61,62),63),65)),(5,((21,25),((31,33),(32,37))))),((((4,70),(((66,69),(67,68)),71)),(((23,27),(((((35,41),42),44),43),45)),28)),((((6,29),(22,26)),((34,(36,38)),(39,40))),9))),((72,74),(73,75))),(((3,46),(((((((47,54),49),53),50),(((55,56),60),58)),52),(48,51))),59)),(10,57)));
 593: 1 -27815.35547 -27975.07093 (0,(((1,19),(20,24)),(((((7,(((8,15),30),(13,16))),12),(14,17)),18),11)),(((((2,64),(((61,62),63),65)),((((((4,70),(((66,69),(67,68)),71)),(((72,74),73),75)),((5,(21,25)),((31,33),(32,37)))),(((23,27),(((((35,41),42),44),43),45)),28)),((((6,29),(22,26)),((34,(36,38)),(39,40))),9))),(((3,46),((((((((47,53),54),50),49),60),(55,56)),58),((48,51),52))),59)),(10,57)));
 594: 1 -28048.08203 -27966.27922 (0,((((1,19),20),24),(((((7,12),(((8,15),30),(13,16))),(14,17)),18),11)),((((((((2,64),(((61,62),63),65)),((5,((31,33),(32,37))),(21,25))),(((4,70),(((66,69),(67,68)),71)),((((6,29),(22,26)),((34,(36,38)),(39,40))),9))),(((23,27),(((((35,41),42),44),43),45)),28)),(((72,74),73),75)),(((3,46),((((((((47,53),54),50),49),((55,56),60)),58),52),(48,51))),59)),(10,57)));
 595: 1 -28042.14844 -27969.81167 (0,((((1,19),20),24),(((((7,12),((((8,15),30),16),13)),(14,17)),18),11)),((((((2,64),(((61,62),63),65)),((((4,70),(((66,69),(67,68)),71)),((((6,29),(22,26)),((34,(36,38)),(39,40))),9)),(((5,(21,25)),((31,33),(32,37))),(((23,27),(((((35,41),42),44),43),45)),28)))),(((72,74),73),75)),((((3,46),(48,51)),(((((((47,53),54),50),49),((55,56),60)),58),52)),59)),(10,57)));
 596: 2 -28361.68555 -27967.57575 (0,((((1,19),20),24),(((((7,12),((((8,15),30),16),13)),(14,17)),18),11)),((((((((2,64),(((61,62),63),65)),((5,(21,25)),((31,33),(32,37)))),(((23,27),(((((35,41),42),44),43),45)),28)),(((4,70),(((66,69),(67,68)),71)),((((6,29),(22,26)),((34,(36,38)),(39,40))),9))),(((72,74),73),75)),(((3,46),(((((((((47,53),50),54),49),60),(55,56)),58),52),(48,51))),59)),(10,57)));
 597: 1 -26863.44922 -27987.42964 (0,((((1,19),20),24),(((((7,12),(14,17)),(((8,15),30),(13,16))),18),11)),((((((2,64),(((61,62),63),65)),(((((4,70),(((66,69),(67,68)),71)),(((72,74),73),75)),(((23,27),(((((35,41),42),44),43),45)),28)),(5,((21,25),((31,33),(32,37)))))),((((6,29),(22,26)),((34,(36,38)),(39,40))),9)),(((3,46),(((((((47,53),54),50),49),((55,56),60)),58),((48,51),52))),59)),(10,57)));
 598: 1 -28482.50195 -27973.51676 (0,((((1,19),(20,24)),(((7,(((((8,15),30),16),13),12)),(14,17)),18)),11),(((((2,64),(((61,62),63),65)),((((((4,70),(((66,69),(67,68)),71)),(((23,27),(((((35,41),42),44),43),45)),28)),((5,(21,25)),((31,33),(32,37)))),(((72,74),73),75)),((((6,29),(22,26)),((34,(36,38)),(39,40))),9))),(((3,46),(((((((47,54),(50,53)),49),((55,56),60)),58),52),(48,51))),59)),(10,57)));
 599: 4 -27853.47266 -27970.57772 (0,((((1,19),(20,24)),((((7,12),((((8,15),30),16),13)),(14,17)),18)),11),(((((2,64),(((61,62),63),65)),((((((4,70),(((66,69),(67,68)),71)),(((23,27),(((((35,41),42),44),43),45)),28)),(((72,74),73),75)),(5,((21,25),((31,33),(32,37))))),((((6,29),(22,26)),((34,(36,38)),(39,40))),9))),(((3,46),((((((((47,53),54),50),49),((55,56),60)),58),52),(48,51))),59)),(10,57)));
 600: 4 -27099.73633 -27967.58157 (0,((((1,19),20),24),(((((7,12),(((8,15),30),(13,16))),(14,17)),18),11)),((((((((2,64),(((61,62),63),65)),((5,(21,25)),((31,33),(32,37)))),(((4,70),(((66,69),(67,68)),71)),((((6,29),(22,26)),((34,(36,38)),(39,40))),9))),((23,27),(28,(((((35,41),42),44),43),45)))),(((72,74),73),75)),(((3,46),((((((((47,53),54),50),49),((55,56),60)),58),52),(48,51))),59)),(10,57)));
 601: 1 -27143.47461 -27968.46979 (0,(((1,19),(20,24)),(((((7,12),(((8,15),30),(13,16))),(14,17)),18),11)),(((((2,64),(((61,62),63),65)),((((4,70),((66,((67,68),69)),71)),((((6,29),(22,26)),((34,(36,38)),(39,40))),9)),(((5,(21,25)),((31,33),(32,37))),((((23,27),(((((35,41),42),44),43),45)),28),(((72,74),73),75))))),(((3,46),((((((((47,53),54),50),49),((55,56),60)),58),52),(48,51))),59)),(10,57)));
 602: 1 -26778.83984 -27978.45678 (0,(((1,19),(20,24)),(((((7,12),(((8,15),30),(13,16))),(14,17)),18),11)),(((((2,64),(((61,62),63),65)),((((((4,70),(((66,69),(67,68)),71)),(5,((21,25),((31,33),(32,37))))),(((23,27),(((((35,41),42),44),43),45)),28)),(((72,74),73),75)),((((6,29),(22,26)),((34,(36,38)),(39,40))),9))),(((3,46),((((((((47,54),(50,53)),49),((55,56),60)),58),52),48),51)),59)),(10,57)));
 603: 2 -28693.10156 -27966.76658 (0,(((1,19),(20,24)),(((((7,12),(((8,15),30),(13,16))),(14,17)),18),11)),(((((((2,64),(((61,62),63),65)),((5,((31,33),(32,37))),(21,25))),((((4,70),(((66,69),(67,68)),71)),((((6,29),(22,26)),((34,(36,38)),(39,40))),9)),(((23,27),(((((35,41),42),44),43),45)),28))),(((72,74),73),75)),(((3,46),((((((((47,53),54),50),49),((55,56),60)),58),52),(48,51))),59)),(10,57)));
 604: 6 -28759.24219 -27970.91466 (0,(((1,19),(20,24)),(((((7,12),(((8,15),30),(13,16))),(14,17)),18),11)),(((((2,64),(((61,62),63),65)),((((((4,70),(((66,69),(67,68)),71)),(((23,27),(((((35,41),42),44),43),45)),28)),((5,(21,25)),((31,33),(32,37)))),(((72,74),73),75)),((((6,29),(22,26)),((34,(36,38)),(39,40))),9))),(((((3,46),59),(48,51)),((((((47,53),54),50),49),((55,56),60)),58)),52)),(10,57)));
 605: 1 -27638.36328 -27979.55879 (0,((((1,(((((2,64),(((61,62),63),65)),((((((4,70),(((66,69),(67,68)),71)),(((23,27),(((((35,41),42),44),43),45)),28)),((5,(21,25)),((31,33),(32,37)))),(((72,74),73),75)),((((6,29),(22,26)),((34,(36,38)),(39,40))),9))),(((3,46),((((((((47,53),54),50),49),((55,56),60)),58),52),(48,51))),59)),19)),20),24),(((((7,12),((((8,15),30),16),13)),(14,17)),18),11)),(10,57));
 606: 1 -28115.16016 -27967.95822 (0,(((1,19),(20,24)),(((((7,12),((((8,15),30),16),13)),(14,17)),18),11)),(((((((((2,64),(((61,62),63),65)),(5,((21,25),((31,33),(32,37))))),((((6,29),(22,26)),((34,(36,38)),(39,40))),9)),(((23,27),(((((35,41),42),44),43),45)),28)),((4,70),(((66,69),(67,68)),71))),(((72,74),73),75)),(((3,46),((((((((47,53),54),50),49),((55,56),60)),58),52),(48,51))),59)),(10,57)));
 607: 3 -27757.5 -27965.92916 (0,((((1,19),20),24),(((((7,12),(((8,15),30),(13,16))),(14,17)),18),11)),(((((2,64),(((61,62),63),65)),((((((4,70),(((66,69),(67,68)),71)),(((23,27),(((((35,41),42),44),43),45)),28)),((5,((31,33),(32,37))),(21,25))),(((72,74),73),75)),((((6,29),(22,26)),((34,(36,38)),(39,40))),9))),(((3,46),((((((((47,53),54),50),49),((55,56),60)),58),52),(48,51))),59)),(10,57)));
 608: 3 -28213.50195 -27977.60109 (0,(((((1,19),((((2,64),(((61,62),63),65)),((((((4,70),(((66,69),(67,68)),71)),(((23,27),(((((35,41),42),44),43),45)),28)),(((72,74),73),75)),((5,(21,25)),((31,33),(32,37)))),((((6,29),(22,26)),((34,(36,38)),(39,40))),9))),(((3,46),((((((((47,53),54),50),49),((55,56),60)),58),52),(48,51))),59))),20),24),(((((7,12),((((8,15),30),16),13)),(14,17)),18),11)),(10,57));
 609: 1 -27926.80664 -27973.53464 (0,((((1,19),20),24),(((((7,12),(((8,15),30),(13,16))),(14,17)),18),11)),((((((2,64),(((61,62),63),65)),(((((4,70),(((66,69),(67,68)),71)),(((23,27),(((((35,41),42),44),43),45)),28)),((5,(21,25)),((31,33),(32,37)))),((((6,29),(22,26)),((34,(36,38)),(39,40))),9))),(((72,74),73),75)),(((3,46),(((((((47,53),54),50),49),((55,56),60)),58),((48,51),52))),59)),(10,57)));
 610: 1 -28560.14453 -27974.15177 (0,((((1,19),20),24),(((((7,12),((((8,15),30),16),13)),(14,17)),18),11)),(((((2,64),(((61,62),63),65)),((((((4,70),(((66,69),(67,68)),71)),(((23,27),((((35,41),42),(43,44)),45)),28)),(5,((21,25),((31,33),(32,37))))),(((72,74),73),75)),((((6,29),(22,26)),((34,(36,38)),(39,40))),9))),(((3,46),((((((((47,53),54),50),49),((55,56),60)),58),52),(48,51))),59)),(10,57)));
 611: 1 -26885.94922 -27966.76658 (0,(((1,19),(20,24)),(((((7,12),(((8,15),30),(13,16))),(14,17)),18),11)),(((((((2,64),(((61,62),63),65)),((5,((31,33),(32,37))),(21,25))),((((4,70),(((66,69),(67,68)),71)),((((6,29),(22,26)),((34,(36,38)),(39,40))),9)),(((23,27),(((((35,41),42),44),43),45)),28))),(((72,74),73),75)),(((3,46),((((((((47,53),54),50),49),((55,56),60)),58),52),(48,51))),59)),(10,57)));
 612: 1 -27338.64062 -27977.20849 (0,(((1,19),(20,24)),(((((7,12),((((8,15),30),16),13)),(14,17)),18),11)),(((((2,64),(((61,62),63),65)),((((((4,70),(((66,69),(67,68)),71)),((23,27),(28,(((((35,41),42),44),43),45)))),((5,((31,33),(32,37))),(21,25))),((((6,29),(22,26)),((34,(36,38)),(39,40))),9)),(((72,74),73),75))),(((3,46),(((((((47,53),50),54),49),((55,56),60)),58),((48,51),52))),59)),(10,57)));
 613: 1 -27027.50781 -27976.63895 (0,((((1,19),20),24),(((((7,12),(((8,15),30),(13,16))),(14,17)),18),11)),(((((((2,64),(((61,62),63),65)),(5,((21,25),((31,33),(32,37))))),((((4,70),(((66,69),(67,68)),71)),((((6,29),(22,26)),((34,(36,38)),(39,40))),9)),(((72,74),75),73))),(((23,27),(((((35,41),42),44),43),45)),28)),(((3,46),((((((((47,53),54),50),49),((55,56),60)),58),52),(48,51))),59)),(10,57)));
 614: 1 -30361.90625 -27974.53571 (0,(((1,19),(20,24)),(((((7,12),(((8,15),30),(13,16))),(14,17)),18),11)),(((((((2,64),(((61,62),63),65)),(5,((21,25),((31,33),(32,37))))),((((4,70),(((66,69),(67,68)),71)),((((6,29),(22,26)),((34,(36,38)),(39,40))),9)),(((23,27),(((((35,41),42),44),43),45)),28))),(((72,74),73),75)),(10,57)),(((3,46),((((((((47,53),54),50),49),((55,56),60)),58),52),(48,51))),59)));
 615: 1 -28038.27734 -27973.23789 (0,(((1,19),(20,24)),(((((7,12),((((8,15),30),16),13)),(14,17)),18),11)),(((((2,64),(((61,62),63),65)),((((((4,70),(((66,69),(67,68)),71)),(((23,27),(((((35,41),42),44),43),45)),28)),((5,(21,25)),((31,33),(32,37)))),(((72,74),73),75)),((((6,29),(22,26)),((34,(36,38)),(39,40))),9))),(((((3,46),59),(48,51)),((((((47,53),54),50),49),((55,56),60)),58)),52)),(10,57)));
 616: 1 -26370.83203 -27982.61181 (0,(((1,19),20),24),((((((2,64),(((61,62),63),65)),((((((4,70),(((66,69),(67,68)),71)),(((72,74),73),75)),(((23,27),(((((35,41),42),44),43),45)),28)),((5,(21,25)),((31,33),(32,37)))),((((6,29),(22,26)),((34,(36,38)),(39,40))),9))),(((3,46),((((((((47,53),50),54),49),((55,56),60)),58),52),(48,51))),59)),(10,57)),((((((7,12),13),(((8,15),30),16)),(14,17)),18),11)));
 617: 1 -26731.0625 -27970.16594 (0,((((1,19),(20,24)),((((7,12),(((8,15),30),(13,16))),(14,17)),18)),11),(((((((2,64),(((61,62),63),65)),(5,((21,25),((31,33),(32,37))))),((((4,70),(((66,69),(67,68)),71)),((((6,29),(22,26)),((34,(36,38)),(39,40))),9)),(((23,27),(((((35,41),42),44),43),45)),28))),(((72,74),73),75)),(((3,46),((((((((47,53),54),50),49),((55,56),60)),58),52),(48,51))),59)),(10,57)));
 618: 1 -27228.05469 -27976.84509 (0,((1,19),((((((7,12),(((8,15),30),(13,16))),(14,17)),18),11),(20,24))),(((((2,64),(((61,62),63),65)),((((4,70),(((66,69),(67,68)),71)),((((6,29),(22,26)),((34,(36,38)),(39,40))),9)),((((5,(21,25)),((31,33),(32,37))),(((72,74),73),75)),(((23,27),(((((35,41),42),44),43),45)),28)))),(((3,46),(((((((47,53),49),(50,54)),((55,56),60)),58),52),(48,51))),59)),(10,57)));
 619: 1 -26916.48242 -27974.51206 (0,(((1,19),(20,24)),(((((7,12),(((8,15),30),(13,16))),(14,17)),18),11)),((((((2,64),(((61,62),63),65)),(((((4,70),(((66,69),(67,68)),71)),((((6,29),(22,26)),((34,(36,38)),(39,40))),9)),(5,((21,25),((31,33),(32,37))))),(((23,27),(((((35,41),42),44),43),45)),28))),(((72,74),73),75)),(((3,46),(((((((47,53),54),50),49),((55,56),60)),58),((48,51),52))),59)),(10,57)));
 620: 1 -27494.84766 -27977.75026 (0,((((1,19),20),24),(((((7,12),(((8,15),30),(13,16))),(14,17)),18),11)),(((((2,64),(((61,62),63),65)),((((((4,70),(((66,69),(67,68)),71)),(((23,27),(((((35,41),42),44),43),45)),28)),(5,((21,25),((31,33),(32,37))))),(((72,74),73),75)),(((((6,29),(22,26)),(34,(36,38))),(39,40)),9))),((((3,46),(48,51)),(((((((47,53),54),50),49),((55,56),60)),58),52)),59)),(10,57)));
 621: 1 -27607.20703 -27969.48022 (0,(((1,19),(20,24)),(((((7,12),(((8,15),30),(13,16))),(14,17)),18),11)),(((((((2,64),(((61,62),63),65)),(((5,(21,25)),((31,33),(32,37))),(((72,74),73),75))),(((4,70),(((66,69),(67,68)),71)),(((23,27),(((((35,41),42),44),43),45)),28))),((((6,29),(22,26)),((34,(36,38)),(39,40))),9)),(((3,46),((((((((47,53),54),50),49),((55,56),60)),58),52),(48,51))),59)),(10,57)));
 622: 1 -26828.17188 -27974.92428 (0,(((1,19),(20,24)),(((((7,((((8,15),30),16),13)),12),(14,17)),18),11)),(((((((2,64),(((61,62),63),65)),(5,((21,25),((31,33),(32,37))))),((((4,70),(((66,69),(67,68)),71)),(((23,27),(((((35,41),42),44),43),45)),28)),(((72,74),73),75))),((((6,29),(22,26)),((34,(36,38)),(39,40))),9)),(((3,46),(((((((47,54),53),50),49),((55,56),60)),58),((48,51),52))),59)),(10,57)));
 623: 1 -29655.52148 -27977.20849 (0,(((1,19),(20,24)),(((((7,12),((((8,15),30),16),13)),(14,17)),18),11)),(((((2,64),(((61,62),63),65)),((((((4,70),(((66,69),(67,68)),71)),((23,27),(28,(((((35,41),42),44),43),45)))),((5,((31,33),(32,37))),(21,25))),((((6,29),(22,26)),((34,(36,38)),(39,40))),9)),(((72,74),73),75))),(((3,46),(((((((47,53),50),54),49),((55,56),60)),58),((48,51),52))),59)),(10,57)));
 624: 1 -27133.73047 -27985.09411 (0,((((1,19),20),24),(((((7,12),(14,17)),(((8,15),30),(13,16))),18),11)),(((((((2,64),(((61,62),63),65)),((((6,29),(22,26)),((34,(36,38)),(39,40))),9)),((((4,70),(((66,69),(67,68)),71)),(((23,27),(((((35,41),42),44),43),45)),28)),((5,(21,25)),((31,33),(32,37))))),(((72,74),73),75)),((((3,46),(((((((47,53),54),50),49),((55,56),60)),58),52)),(48,51)),59)),(10,57)));
 625: 12 -26125.71484 -27965.89199 (0,((((1,19),20),24),(((((7,12),((((8,15),30),16),13)),(14,17)),18),11)),((((((2,64),(((61,62),63),65)),(((((4,70),(((66,69),(67,68)),71)),(((23,27),(((((35,41),42),44),43),45)),28)),((5,(21,25)),((31,33),(32,37)))),(((72,74),73),75))),((((6,29),(22,26)),((34,(36,38)),(39,40))),9)),(((3,46),((((((((47,53),54),50),49),((55,56),60)),58),52),(48,51))),59)),(10,57)));
 626: 2 -26818.9668 -27972.01753 (0,(((1,19),(20,24)),(((((7,12),((((8,15),30),16),13)),(14,17)),18),11)),((((((((2,64),(((61,62),63),65)),(5,((21,25),((31,33),(32,37))))),((((6,29),(22,26)),((34,(36,38)),(39,40))),9)),(((4,70),(((66,69),(67,68)),71)),(((23,27),(((((35,41),42),44),43),45)),28))),(((3,46),((((((((47,53),54),50),49),((55,56),60)),58),52),(48,51))),59)),(((72,74),73),75)),(10,57)));
 627: 1 -27651.92773 -27975.92713 (0,((((1,19),20),24),(((((7,12),((((8,15),30),16),13)),(14,17)),18),11)),(((((2,64),(((61,62),63),65)),((((((4,70),(((66,69),(67,68)),71)),(((23,27),(((((35,41),42),44),43),45)),28)),((5,(21,25)),((31,33),(32,37)))),(((72,74),73),75)),(((6,29),((22,26),((34,(36,38)),(39,40)))),9))),(((3,46),((((((((47,53),54),50),49),((55,56),60)),58),52),(48,51))),59)),(10,57)));
 628: 4 -26705.11523 -27971.74194 (0,((((1,19),20),24),(((((7,12),(((8,15),30),(13,16))),(14,17)),18),11)),((((((((2,64),(((61,62),63),65)),(5,((21,25),((31,33),(32,37))))),((((4,70),(((66,69),(67,68)),71)),(((6,29),(22,26)),((34,(36,38)),(39,40)))),9)),(((23,27),(((((35,41),42),44),43),45)),28)),(((72,74),73),75)),(((3,46),((((((((47,53),54),50),49),((55,56),60)),58),52),(48,51))),59)),(10,57)));
 629: 4 -27740.38281 -27966.35631 (0,(((1,19),(20,24)),(((((7,12),(((8,15),30),(13,16))),(14,17)),18),11)),(((((((2,64),(((61,62),63),65)),(5,((21,25),((31,33),(32,37))))),((((4,70),(((66,69),(67,68)),71)),(((23,27),(((((35,41),42),44),43),45)),28)),((((6,29),(22,26)),((34,(36,38)),(39,40))),9))),(((72,74),73),75)),(((3,46),((((((((47,53),54),50),49),((55,56),60)),58),52),(48,51))),59)),(10,57)));
 630: 4 -28707.00977 -27974.1293 (0,(((1,19),(20,24)),(((((7,12),(((8,15),30),(13,16))),(14,17)),18),11)),((((((((2,64),(((61,62),63),65)),(5,((21,25),((31,33),(32,37))))),((23,(27,(((((35,41),42),44),43),45))),28)),(((4,70),(((66,69),(67,68)),71)),((((6,29),(22,26)),((34,(36,38)),(39,40))),9))),(((72,74),73),75)),(((3,46),((((((47,49),(50,(53,54))),((55,56),60)),58),52),(48,51))),59)),(10,57)));
 631: 1 -28371.00977 -27970.76751 (0,(((1,19),(20,24)),(((((7,12),((((8,15),30),16),13)),(14,17)),18),11)),(((((2,64),(((61,62),63),65)),(((((4,70),(((66,69),(67,68)),71)),(((23,27),(((((35,41),42),44),43),45)),28)),(((5,(21,25)),((31,33),(32,37))),(((72,74),73),75))),((((6,29),(22,26)),((34,(36,38)),(39,40))),9))),(((3,46),(((((((47,53),54),50),49),((55,56),60)),58),((48,51),52))),59)),(10,57)));
 632: 1 -27318.39453 -27973.50586 (0,((((1,19),20),24),(((((7,12),(((8,15),30),(13,16))),(14,17)),18),11)),((((((((2,64),(((61,62),63),65)),(5,((21,25),((31,33),(32,37))))),(((4,70),(((66,69),(67,68)),71)),((((6,29),(22,26)),((34,(36,38)),(39,40))),9))),(((23,27),(((((35,41),42),44),43),45)),28)),(((72,74),73),75)),(((3,46),((((((((47,53),54),50),((55,56),60)),49),58),52),(48,51))),59)),(10,57)));
 633: 2 -25953.94141 -27973.28243 (0,((((1,19),20),24),(((((7,12),(((8,15),30),(13,16))),(14,17)),18),11)),((((((((2,64),(((61,62),63),65)),(((5,(21,25)),((31,33),(32,37))),(((23,27),28),(((((35,41),42),44),43),45)))),((4,70),(((66,69),(67,68)),71))),((((6,29),(22,26)),((34,(36,38)),(39,40))),9)),(((72,74),73),75)),(((3,46),((((((((47,53),54),50),49),((55,56),60)),58),52),(48,51))),59)),(10,57)));
 634: 1 -27838.03711 -27971.78556 (0,(((1,19),(20,24)),(((((7,12),(((8,15),30),(13,16))),(14,17)),18),11)),((((((2,64),(((61,62),63),65)),(((((4,70),(((66,69),(67,68)),71)),((((6,29),(22,26)),((34,(36,38)),(39,40))),9)),(5,((21,25),((31,33),(32,37))))),(((23,27),(((((35,41),42),44),43),45)),28))),(((72,74),73),75)),((((3,46),(48,51)),(((((((47,53),54),50),49),((55,56),60)),58),52)),59)),(10,57)));
 635: 1 -28357.85938 -27973.26602 (0,((((1,19),20),24),(((((7,12),(((8,15),30),(13,16))),(14,17)),18),11)),((((((2,64),(((61,62),63),65)),(((((4,70),(((66,69),(67,68)),71)),(((23,27),(((((35,41),42),44),43),45)),28)),((5,(21,25)),((31,33),(32,37)))),((((6,29),(22,26)),((34,(36,38)),(39,40))),9))),(((72,74),75),73)),((((3,46),(48,51)),((((((47,53),(50,54)),49),((55,56),60)),58),52)),59)),(10,57)));
 636: 3 -27091.69531 -27978.99759 (0,(((((1,19),((((2,64),(((61,62),63),65)),((((((4,70),(((66,69),(67,68)),71)),(((23,27),(((((35,41),42),44),43),45)),28)),(((72,74),73),75)),((5,(21,25)),((31,33),(32,37)))),((((6,29),(22,26)),((34,(36,38)),(39,40))),9))),(((3,46),((((((((47,53),54),50),49),((55,56),60)),58),52),(48,51))),59))),(20,24)),((((7,12),((((8,15),30),16),13)),(14,17)),18)),11),(10,57));
 637: 1 -28989.30469 -27973.18557 (0,((((1,19),20),24),(((((7,((((8,15),30),16),13)),12),(14,17)),18),11)),((((((((2,64),(((61,62),63),65)),((5,(21,25)),((31,33),(32,37)))),(((4,70),(((66,69),(67,68)),71)),((((6,29),(22,26)),((34,(36,38)),(39,40))),9))),(((72,74),73),75)),(((23,27),(((((35,41),42),44),43),45)),28)),(((3,46),(((((((47,53),50),54),49),((55,56),60)),58),((48,51),52))),59)),(10,57)));
 638: 1 -28124.86133 -27975.41987 (0,(((1,19),(((((7,12),(((8,15),30),(13,16))),(14,17)),18),11)),(20,24)),(((((2,64),(((61,62),63),65)),((((((4,70),(((66,69),(67,68)),71)),(((23,27),(((((35,41),42),44),43),45)),28)),((5,(21,25)),((31,33),(32,37)))),(((72,74),73),75)),((((6,29),(22,26)),((34,(36,38)),(39,40))),9))),(((3,46),((((((((47,53),54),50),49),((55,56),60)),58),52),(48,51))),59)),(10,57)));
 639: 6 -28714.61719 -27976.46368 (0,((((1,19),((((2,64),(((61,62),63),65)),((((((4,70),(((66,69),(67,68)),71)),((5,(21,25)),((31,33),(32,37)))),(((23,27),(((((35,41),42),44),43),45)),28)),(((72,74),73),75)),((((6,29),(22,26)),((34,(36,38)),(39,40))),9))),(((3,46),((((((((47,53),54),50),49),((55,56),60)),58),52),(48,51))),59))),(20,24)),(((((7,12),((((8,15),30),16),13)),(14,17)),18),11)),(10,57));
 640: 1 -26520.35352 -27977.78346 (0,(((1,19),(20,24)),(((((7,((((8,15),30),16),13)),12),(14,17)),18),11)),(((((2,64),(((61,62),63),65)),(((((4,70),(((66,69),(67,68)),71)),(((23,27),((((35,41),42),(43,45)),44)),28)),(((5,(21,25)),((31,33),(32,37))),(((72,74),73),75))),((((6,29),(22,26)),((34,(36,38)),(39,40))),9))),(((3,46),(((((((47,53),49),(50,54)),((55,56),60)),58),52),(48,51))),59)),(10,57)));
 641: 2 -29046.84375 -27977.24424 (0,((((1,19),((((2,64),(((61,62),63),65)),(((((4,70),(((66,69),(67,68)),71)),(((23,27),(((((35,41),42),44),43),45)),28)),((5,(21,25)),((31,33),(32,37)))),(((((6,29),(22,26)),((34,(36,38)),(39,40))),9),(((72,74),73),75)))),(((3,46),((((((((47,53),54),50),49),((55,56),60)),58),52),(48,51))),59))),(20,24)),(((((7,12),((((8,15),30),16),13)),(14,17)),18),11)),(10,57));
 642: 1 -28065.41211 -27975.75552 (0,((((1,19),20),24),(((((7,12),(((8,15),30),(13,16))),(14,17)),18),11)),(((((2,64),(((61,62),63),65)),(((((4,70),(((66,69),(67,68)),71)),(((23,27),(((((35,41),42),44),43),45)),28)),((5,((21,25),((31,33),(32,37)))),(((72,74),73),75))),(((6,29),((22,26),((34,(36,38)),(39,40)))),9))),(((3,46),((((((((47,53),54),50),49),((55,56),60)),58),52),(48,51))),59)),(10,57)));
 643: 1 -29447.04492 -27973.18557 (0,((((1,19),20),24),(((((7,((((8,15),30),16),13)),12),(14,17)),18),11)),((((((((2,64),(((61,62),63),65)),((5,(21,25)),((31,33),(32,37)))),(((4,70),(((66,69),(67,68)),71)),((((6,29),(22,26)),((34,(36,38)),(39,40))),9))),(((72,74),73),75)),(((23,27),(((((35,41),42),44),43),45)),28)),(((3,46),(((((((47,53),50),54),49),((55,56),60)),58),((48,51),52))),59)),(10,57)));
 644: 2 -28508.58594 -27967.26632 (0,((((1,19),20),24),(((((7,12),(((8,15),30),(13,16))),(14,17)),18),11)),(((((((((2,64),(((61,62),63),65)),(5,((21,25),((31,33),(32,37))))),(((23,27),(((((35,41),42),44),43),45)),28)),((((6,29),(22,26)),((34,(36,38)),(39,40))),9)),((4,70),(((66,69),(67,68)),71))),(((72,74),73),75)),(((3,46),((((((((47,53),54),50),49),((55,56),60)),58),52),(48,51))),59)),(10,57)));
 645: 2 -27957.11719 -27972.66556 (0,((((1,19),20),24),(((((7,12),((((8,15),30),16),13)),(14,17)),18),11)),((((((2,64),(((61,62),63),65)),((((4,70),(((66,69),(67,68)),71)),((((6,29),(22,26)),((34,(36,38)),(39,40))),9)),(((5,(21,25)),((31,33),(32,37))),(((23,27),(((((35,41),42),44),43),45)),28)))),(((72,74),73),75)),(((3,46),(((((((47,53),54),50),49),((55,56),60)),58),((48,51),52))),59)),(10,57)));
 646: 11 -28964.76953 -27965.50765 (0,((((1,19),20),24),(((((7,12),((((8,15),30),16),13)),(14,17)),18),11)),(((((2,64),(((61,62),63),65)),(((((4,70),(((66,69),(67,68)),71)),(((23,27),(((((35,41),42),44),43),45)),28)),(((5,((31,33),(32,37))),(21,25)),(((72,74),73),75))),((((6,29),(22,26)),((34,(36,38)),(39,40))),9))),(((3,46),((((((((47,53),54),50),49),((55,56),60)),58),52),(48,51))),59)),(10,57)));
 647: 3 -27363.84766 -27970.31098 (0,((((1,19),20),24),(((((7,12),(((8,15),30),(13,16))),(14,17)),18),11)),(((((((((2,64),(((61,62),63),65)),((5,(21,25)),((31,33),(32,37)))),(((23,27),(((((35,41),42),44),43),45)),28)),((4,70),(((66,69),(67,68)),71))),((((6,29),(22,26)),((34,(36,38)),(39,40))),9)),(((72,74),73),75)),(((3,46),((((((((47,53),54),50),49),((55,56),60)),58),52),(48,51))),59)),(10,57)));
 648: 7 -28051.63672 -27965.50574 (0,((((1,19),20),24),(((((7,12),((((8,15),30),16),13)),(14,17)),18),11)),(((((2,64),(((61,62),63),65)),(((((4,70),(((66,69),(67,68)),71)),(((23,27),(((((35,41),42),44),43),45)),28)),(((5,((31,33),(32,37))),(21,25)),(((72,74),73),75))),((((6,29),(22,26)),((34,(36,38)),(39,40))),9))),(((3,46),((((((((47,53),54),50),49),((55,56),60)),58),52),(48,51))),59)),(10,57)));
 649: 1 -29427.64062 -27977.08053 (0,(((1,19),(20,24)),(((((7,12),(((8,15),30),(13,16))),(14,17)),18),11)),(((((2,64),(((61,62),63),65)),(((((4,70),(((66,69),(67,68)),71)),(((23,27),(((((35,41),42),44),43),45)),28)),((5,(21,25)),((31,33),(32,37)))),((((6,29),((22,26),((34,(36,38)),(39,40)))),9),(((72,74),73),75)))),(((3,46),((((((((47,53),54),50),49),((55,56),60)),58),52),(48,51))),59)),(10,57)));
 650: 1 -26595.06641 -27970.988 (0,(((1,19),(20,24)),(((((7,12),((((8,15),30),16),13)),(14,17)),18),11)),(((((2,64),(((61,62),63),65)),((((((4,70),(((66,69),(67,68)),71)),(((23,27),(((((35,41),42),44),43),45)),28)),((5,(21,25)),((31,33),(32,37)))),(((72,74),73),75)),((((6,29),(22,26)),((34,(36,38)),(39,40))),9))),(((3,46),(((((((47,53),54),50),49),((55,56),60)),58),((48,51),52))),59)),(10,57)));
 651: 1 -27826.375 -27976.16323 (0,(((1,19),(20,24)),(((((7,12),(((8,15),30),(13,16))),(14,17)),18),11)),(((((2,64),(((61,62),63),65)),((((((4,70),(((66,69),(67,68)),71)),(((72,74),73),75)),(((23,27),(((((35,41),42),44),43),45)),28)),((5,(21,25)),((31,33),(32,37)))),((((6,29),(22,26)),((34,(36,38)),(39,40))),9))),(((3,46),(((((((47,53),54),50),49),(((55,56),60),58)),52),(48,51))),59)),(10,57)));
 652: 4 -26744.8125 -27966.03092 (0,(((1,19),(20,24)),(((((7,12),(((8,15),30),(13,16))),(14,17)),18),11)),((((((2,64),(((61,62),63),65)),((((4,70),(((66,69),(67,68)),71)),((((6,29),(22,26)),((34,(36,38)),(39,40))),9)),(((5,(21,25)),((31,33),(32,37))),(((23,27),(((((35,41),42),44),43),45)),28)))),(((72,74),73),75)),(((3,46),(((((((47,(53,54)),50),49),((55,56),60)),58),52),(48,51))),59)),(10,57)));
 653: 1 -27301.96484 -27969.55696 (0,((((1,19),20),24),(((((7,12),(((8,15),30),(13,16))),(14,17)),18),11)),(((((2,64),(((61,62),63),65)),(((((4,70),(((66,69),(67,68)),71)),(((23,27),(((((35,41),42),44),43),45)),28)),((5,(21,25)),((31,33),(32,37)))),(((((6,29),(22,26)),((34,(36,38)),(39,40))),(((72,74),73),75)),9))),(((3,46),((((((((47,53),54),50),49),((55,56),60)),58),52),(48,51))),59)),(10,57)));
 654: 1 -28623.50781 -27969.7269 (0,((((1,19),20),24),(((((7,12),(((8,15),30),(13,16))),(14,17)),18),11)),((((((((2,64),(((61,62),63),65)),(5,((21,25),((31,33),(32,37))))),(((23,27),(((((35,41),42),44),43),45)),28)),((((4,70),71),((66,69),(67,68))),((((6,29),(22,26)),((34,(36,38)),(39,40))),9))),(((72,74),73),75)),(((3,46),((((((((47,53),54),50),49),((55,56),60)),58),52),(48,51))),59)),(10,57)));
 655: 4 -28618.49609 -27984.20537 (0,(((1,19),(20,24)),(((((7,12),((((8,15),30),16),13)),(14,17)),18),11)),(((((((2,(((61,62),63),65)),64),(((5,(21,25)),((31,33),(32,37))),(((72,75),74),73))),(((4,70),(((66,69),(67,68)),71)),((((6,29),(22,26)),((34,(36,38)),(39,40))),9))),(((23,27),(((((35,41),42),44),43),45)),28)),(((3,46),((((((((47,53),54),50),49),((55,56),60)),58),52),(48,51))),59)),(10,57)));
 656: 2 -27313.36523 -27976.23628 (0,(((1,19),(20,24)),(((((7,12),((((8,15),30),16),13)),(14,17)),18),11)),(((((((2,64),(((61,62),63),65)),(((5,((31,33),(32,37))),(21,25)),(((72,75),74),73))),(((4,70),(((66,69),(67,68)),71)),((((6,29),(22,26)),((34,(36,38)),(39,40))),9))),(((23,27),(((((35,41),42),44),43),45)),28)),(((3,46),((((((((47,53),54),50),49),((55,56),60)),58),52),(48,51))),59)),(10,57)));
 657: 1 -28284 -27978.34693 (0,(((((1,19),((((2,64),(((61,62),63),65)),((((((4,70),(((66,69),(67,68)),71)),(((72,74),73),75)),(5,((21,25),((31,33),(32,37))))),(((23,27),(((((35,41),42),44),43),45)),28)),((((6,29),(22,26)),((34,(36,38)),(39,40))),9))),(((3,46),((((((((47,53),54),50),49),((55,56),60)),58),52),(48,51))),59))),20),24),(((((7,12),((((8,15),30),16),13)),(14,17)),18),11)),(10,57));
 658: 2 -27962.91602 -27966.67068 (0,((((1,19),20),24),(((((7,12),(((8,15),30),(13,16))),(14,17)),18),11)),(((((2,64),(((61,62),63),65)),((((((4,70),(((66,69),(67,68)),71)),((5,(21,25)),((31,33),(32,37)))),(((23,27),(((((35,41),42),44),43),45)),28)),(((72,74),73),75)),((((6,29),(22,26)),((34,(36,38)),(39,40))),9))),(((3,46),((((((((47,53),54),50),49),((55,56),60)),58),52),(48,51))),59)),(10,57)));
 659: 1 -27559.52734 -27976.22666 (0,((((1,19),20),24),(((((7,12),((((8,15),30),16),13)),(14,17)),18),11)),((((((2,64),(((61,62),63),65)),(((((4,70),(((66,69),(67,68)),71)),(((23,27),(((((35,41),42),44),43),45)),28)),((5,(21,25)),((31,33),(32,37)))),((((6,29),(22,26)),((34,(36,38)),(39,40))),9))),(((72,74),73),75)),(((3,46),((((((((47,54),(50,53)),49),((55,56),60)),58),52),48),51)),59)),(10,57)));
 660: 1 -27557.42969 -27982.51264 (0,((((1,19),20),24),(((((7,12),((((8,15),30),16),13)),(14,17)),18),11)),(((((2,64),(((61,62),63),65)),((((((4,70),(((66,69),(67,68)),71)),(((23,27),(((((35,41),42),44),43),45)),28)),(((72,74),73),75)),(5,((21,25),((31,33),(32,37))))),((((((6,29),(22,26)),(34,(36,38))),39),40),9))),((3,46),(((((((((47,54),53),50),49),((55,56),60)),58),52),(48,51)),59))),(10,57)));
 661: 6 -27086.24023 -27965.37705 (0,((((1,19),20),24),(((((7,12),(((8,15),30),(13,16))),(14,17)),18),11)),((((((((2,64),(((61,62),63),65)),(5,((21,25),((31,33),(32,37))))),(((4,70),(((66,69),(67,68)),71)),((((6,29),(22,26)),((34,(36,38)),(39,40))),9))),(((23,27),(((((35,41),42),44),43),45)),28)),(((72,74),73),75)),(((3,46),((((((((47,53),50),54),49),((55,56),60)),58),52),(48,51))),59)),(10,57)));
 662: 1 -27232.05078 -27976.60018 (0,(((1,19),(20,24)),(((((7,12),((((8,15),30),16),13)),(14,17)),18),11)),(((((((2,64),(((61,62),63),65)),((((6,29),(22,26)),((34,(36,38)),(39,40))),9)),((((4,70),(((66,69),(67,68)),71)),(((23,27),(((((35,41),42),44),43),45)),28)),((5,(21,25)),((31,33),(32,37))))),(((72,74),73),75)),(((3,46),(((((((((47,53),54),50),49),((55,56),60)),58),52),48),51)),59)),(10,57)));
 663: 2 -28084.00781 -27976.9972 (0,((((1,19),((((2,64),(((61,62),63),65)),(((((4,70),(((66,69),(67,68)),71)),(((23,27),(((((35,41),42),44),43),45)),28)),((5,(21,25)),((31,33),(32,37)))),(((((6,29),(22,26)),((34,(36,38)),(39,40))),9),(((72,74),73),75)))),(((3,46),((((((((47,53),54),50),49),((55,56),60)),58),52),(48,51))),59))),(20,24)),(((((7,12),((((8,15),30),16),13)),(14,17)),18),11)),(10,57));
 664: 3 -25838.48438 -27978.34693 (0,(((((1,19),((((2,64),(((61,62),63),65)),((((((4,70),(((66,69),(67,68)),71)),(((72,74),73),75)),(5,((21,25),((31,33),(32,37))))),(((23,27),(((((35,41),42),44),43),45)),28)),((((6,29),(22,26)),((34,(36,38)),(39,40))),9))),(((3,46),((((((((47,53),54),50),49),((55,56),60)),58),52),(48,51))),59))),20),24),(((((7,12),((((8,15),30),16),13)),(14,17)),18),11)),(10,57));
 665: 1 -27292.49219 -27975.32231 (0,((1,19),((((((7,12),(((8,15),30),(13,16))),(14,17)),18),11),(20,24))),(((((2,64),(((61,62),63),65)),((((((4,70),(((66,69),(67,68)),71)),(((23,27),(((((35,41),42),44),43),45)),28)),(((72,74),73),75)),((5,(21,25)),((31,33),(32,37)))),((((6,29),(22,26)),((34,(36,38)),(39,40))),9))),(((3,46),((((((((47,54),53),50),49),((55,56),60)),58),52),(48,51))),59)),(10,57)));
 666: 1 -28788.07031 -27977.75026 (0,((((1,19),20),24),(((((7,12),(((8,15),30),(13,16))),(14,17)),18),11)),(((((2,64),(((61,62),63),65)),((((((4,70),(((66,69),(67,68)),71)),(((23,27),(((((35,41),42),44),43),45)),28)),(5,((21,25),((31,33),(32,37))))),(((72,74),73),75)),(((((6,29),(22,26)),(34,(36,38))),(39,40)),9))),((((3,46),(48,51)),(((((((47,53),54),50),49),((55,56),60)),58),52)),59)),(10,57)));
 667: 4 -28080.48047 -27966.61277 (0,((((1,19),20),24),(((((7,12),(((8,15),30),(13,16))),(14,17)),18),11)),(((((((2,64),(((61,62),63),65)),((((4,70),(((66,69),(67,68)),71)),(((23,27),(((((35,41),42),44),43),45)),28)),((5,(21,25)),((31,33),(32,37))))),((((6,29),(22,26)),((34,(36,38)),(39,40))),9)),(((72,74),73),75)),(((3,46),((((((((47,54),53),49),50),((55,56),60)),58),52),(48,51))),59)),(10,57)));
 668: 2 -26843.32617 -27974.54697 (0,(((1,19),(20,24)),(((((7,12),((((8,15),30),16),13)),(14,17)),18),11)),(((((2,64),(((61,62),63),65)),((((((4,70),(((66,69),(67,68)),71)),(((23,27),(((((35,41),42),44),43),45)),28)),(((72,74),73),75)),((5,(21,25)),((31,33),(32,37)))),((((6,29),(22,26)),((34,(36,38)),(39,40))),9))),(((((3,46),(48,51)),52),((((((47,53),54),50),49),((55,56),60)),58)),59)),(10,57)));
 669: 1 -26895.87695 -27967.01124 (0,(((1,19),(20,24)),(((((7,12),((((8,15),30),16),13)),(14,17)),18),11)),((((((((2,64),(((61,62),63),65)),((5,(21,25)),((31,33),(32,37)))),((((6,29),(22,26)),((34,(36,38)),(39,40))),9)),(((4,70),(((66,69),(67,68)),71)),(((23,27),(((((35,41),42),44),43),45)),28))),(((72,74),73),75)),(((3,46),((((((((47,53),54),50),49),((55,56),60)),58),52),(48,51))),59)),(10,57)));
 670: 2 -25798.12891 -27972.64418 (0,(((1,19),(20,24)),(((((7,(((8,15),30),(13,16))),12),(14,17)),18),11)),(((((2,64),(((61,62),63),65)),((((((4,70),(((66,69),(67,68)),71)),(((72,74),73),75)),((5,(21,25)),((31,33),(32,37)))),(((23,27),(((((35,41),42),44),43),45)),28)),((((6,29),(22,26)),((34,(36,38)),(39,40))),9))),((3,46),((((((((((47,53),54),50),49),60),(55,56)),58),52),(48,51)),59))),(10,57)));
 671: 1 -28918.2207 -27969.07679 (0,((((1,19),20),24),(((((7,12),(((8,15),30),(13,16))),(14,17)),18),11)),(((((2,64),(((61,62),63),65)),(((((((4,70),71),((66,69),(67,68))),(((23,27),(((((35,41),42),44),43),45)),28)),((5,(21,25)),((31,33),(32,37)))),(((72,74),73),75)),((((6,29),(22,26)),((34,(36,38)),(39,40))),9))),(((3,46),((((((((47,53),54),50),49),((55,56),60)),58),52),(48,51))),59)),(10,57)));
 672: 1 -28043.12305 -27980.16196 (0,((((1,19),20),24),(((((7,12),((((8,15),30),16),13)),(14,17)),18),11)),(((((2,64),(((61,62),63),65)),((((((4,70),(((66,69),(67,68)),71)),(((72,74),73),75)),((5,(21,25)),((31,33),(32,37)))),(((23,27),(((((35,41),42),44),43),45)),28)),((((6,29),(22,26)),((34,(36,38)),(39,40))),9))),(((3,46),(((((((((47,54),50),53),49),((55,56),60)),58),52),48),51)),59)),(10,57)));
 673: 1 -27304.99219 -27983.53156 (0,((((1,19),20),24),(((((7,12),((((8,15),30),16),13)),(14,17)),18),11)),(((((2,64),(((61,62),63),65)),(((((4,70),(((66,69),(67,68)),71)),(((23,27),(((((35,41),42),44),43),45)),28)),(((5,(21,25)),((31,33),(32,37))),((72,(73,74)),75))),((((6,29),(22,26)),((34,(36,38)),(39,40))),9))),(((3,46),((((((((47,53),54),50),49),((55,56),60)),58),52),(48,51))),59)),(10,57)));
 674: 2 -27936.27344 -27975.79675 (0,(((1,19),(20,24)),(((((7,12),((((8,15),30),16),13)),(14,17)),18),11)),(((((2,64),(((61,62),63),65)),((((((4,70),(((66,69),(67,68)),71)),(((23,27),(((((35,41),42),44),43),45)),28)),((5,(21,25)),((31,33),(32,37)))),(((72,74),73),75)),(((6,29),((22,26),((34,(36,38)),(39,40)))),9))),(((3,46),((((((((47,53),54),50),49),((55,56),60)),58),52),(48,51))),59)),(10,57)));
 675: 6 -27802.26367 -27970.78091 (0,(((1,19),(20,24)),(((((7,12),(((8,15),30),(13,16))),(14,17)),18),11)),((((((((2,64),(((61,62),63),65)),(5,((21,25),((31,33),(32,37))))),((23,27),(28,(((((35,41),42),44),43),45)))),(((4,70),(((66,69),(67,68)),71)),((((6,29),(22,26)),((34,(36,38)),(39,40))),9))),(((72,74),73),75)),(((3,46),((((((47,54),((49,50),53)),((55,56),60)),58),52),(48,51))),59)),(10,57)));
 676: 1 -28459.17188 -27968.86615 (0,(((1,19),(20,24)),(((((7,12),((((8,15),30),16),13)),(14,17)),18),11)),(((((2,64),(((61,62),63),65)),((((((4,70),(((66,69),(67,68)),71)),(((23,27),(((((35,41),42),44),43),45)),28)),(((72,74),73),75)),((5,((31,33),(32,37))),(21,25))),((((6,29),(22,26)),((34,(36,38)),(39,40))),9))),((((3,46),(48,51)),(((((((47,53),54),50),49),((55,56),60)),58),52)),59)),(10,57)));
 677: 1 -28971.94141 -27985.97023 (0,(((1,19),(20,24)),((((7,12),((((8,15),30),16),13)),((14,17),18)),11)),(((((2,64),(((61,62),63),65)),(((((4,70),(((66,69),(67,68)),71)),(((23,27),(((((35,41),42),44),43),45)),28)),((5,((31,33),(32,37))),(21,25))),(((((6,29),(22,26)),((34,(36,38)),(39,40))),9),(((72,74),73),75)))),(((((3,46),59),(48,51)),((((((47,53),54),50),49),((55,56),60)),58)),52)),(10,57)));
 678: 1 -29241.14062 -27967.26632 (0,((((1,19),20),24),(((((7,12),(((8,15),30),(13,16))),(14,17)),18),11)),(((((((((2,64),(((61,62),63),65)),(5,((21,25),((31,33),(32,37))))),(((23,27),(((((35,41),42),44),43),45)),28)),((((6,29),(22,26)),((34,(36,38)),(39,40))),9)),((4,70),(((66,69),(67,68)),71))),(((72,74),73),75)),(((3,46),((((((((47,53),54),50),49),((55,56),60)),58),52),(48,51))),59)),(10,57)));
 679: 1 -27884.02344 -27979.83613 (0,(((1,19),(20,24)),(((((7,12),((((8,15),30),16),13)),(14,17)),18),11)),(((((2,64),(((61,62),63),65)),(((((4,70),(((66,69),(67,68)),71)),(((23,27),(((((35,41),42),44),43),45)),28)),((5,(21,25)),((31,33),(32,37)))),((((((6,29),26),22),((34,(36,38)),(39,40))),9),(((72,74),73),75)))),(((3,46),((((((((47,54),53),50),49),((55,56),60)),58),52),(48,51))),59)),(10,57)));
 680: 2 -27419.27148 -27976.28221 (0,((((1,19),20),24),((((((7,12),(((8,15),30),(13,16))),14),17),18),11)),((((((2,64),(((61,62),63),65)),(((((4,70),(((66,69),(67,68)),71)),(((23,27),(((((35,41),42),44),43),45)),28)),((5,(21,25)),((31,33),(32,37)))),((((6,29),(22,26)),((34,(36,38)),(39,40))),9))),(((72,74),73),75)),(((3,46),((((((((47,54),53),50),49),((55,56),60)),58),52),(48,51))),59)),(10,57)));
 681: 1 -28559.55469 -27977.75026 (0,((((1,19),20),24),(((((7,12),(((8,15),30),(13,16))),(14,17)),18),11)),(((((2,64),(((61,62),63),65)),((((((4,70),(((66,69),(67,68)),71)),(((23,27),(((((35,41),42),44),43),45)),28)),(5,((21,25),((31,33),(32,37))))),(((72,74),73),75)),(((((6,29),(22,26)),(34,(36,38))),(39,40)),9))),((((3,46),(48,51)),(((((((47,53),54),50),49),((55,56),60)),58),52)),59)),(10,57)));
 682: 8 -29444.07812 -27971.72366 (0,(((1,19),(20,24)),(((((7,12),(((8,15),30),(13,16))),(14,17)),18),11)),((((((2,64),(((61,62),63),65)),((((6,29),(22,26)),((34,(36,38)),(39,40))),9)),(((((4,70),(((66,69),(67,68)),71)),(((23,27),(((((35,41),42),44),43),45)),28)),((5,(21,25)),((31,33),(32,37)))),(((72,74),73),75))),(((((3,46),59),(48,51)),((((((47,53),54),50),49),((55,56),60)),58)),52)),(10,57)));
 683: 1 -26834.93945 -27977.20849 (0,(((1,19),(20,24)),(((((7,12),((((8,15),30),16),13)),(14,17)),18),11)),(((((2,64),(((61,62),63),65)),((((((4,70),(((66,69),(67,68)),71)),((23,27),(28,(((((35,41),42),44),43),45)))),((5,((31,33),(32,37))),(21,25))),((((6,29),(22,26)),((34,(36,38)),(39,40))),9)),(((72,74),73),75))),(((3,46),(((((((47,53),50),54),49),((55,56),60)),58),((48,51),52))),59)),(10,57)));
 684: 14 -26232.56641 -27967.1282 (0,(((1,19),(20,24)),(((((7,12),(((8,15),30),(13,16))),(14,17)),18),11)),(((((((2,64),(((61,62),63),65)),(5,((21,25),((31,33),(32,37))))),((((4,70),(((66,69),(67,68)),71)),((((6,29),(22,26)),((34,(36,38)),(39,40))),9)),(((23,27),(((((35,41),42),44),43),45)),28))),(((72,74),73),75)),(((3,46),((((((((47,53),50),54),49),((55,56),60)),58),52),(48,51))),59)),(10,57)));
 685: 2 -29415.88281 -27970.11047 (0,(((1,19),(20,24)),(((((7,12),((((8,15),30),16),13)),(14,17)),18),11)),(((((2,64),(((61,62),63),65)),((((((4,70),(((66,69),(67,68)),71)),(((23,27),28),(((((35,41),42),44),43),45))),(((72,74),73),75)),((5,(21,25)),((31,33),(32,37)))),((((6,29),(22,26)),((34,(36,38)),(39,40))),9))),(((3,46),((((((((47,53),54),50),49),((55,56),60)),58),52),(48,51))),59)),(10,57)));
 686: 5 -28553.09961 -27966.84487 (0,(((1,19),(20,24)),(((((7,12),(((8,15),30),(13,16))),(14,17)),18),11)),(((((2,64),(((61,62),63),65)),((((4,70),(((66,69),(67,68)),71)),((((6,29),(22,26)),((34,(36,38)),(39,40))),9)),((((5,((31,33),(32,37))),(21,25)),(((72,74),73),75)),(((23,27),(((((35,41),42),44),43),45)),28)))),(((3,46),((((((((47,53),54),50),49),((55,56),60)),58),52),(48,51))),59)),(10,57)));
 687: 5 -29500.14062 -27971.3747 (0,(((1,19),(20,24)),(((((7,12),(((8,15),30),(13,16))),(14,17)),18),11)),(((((2,64),(((61,62),63),65)),(((((4,70),(((66,69),(67,68)),71)),(((23,27),(((((35,41),42),44),43),45)),28)),(((5,((31,33),(32,37))),(21,25)),(((72,74),73),75))),((((6,29),(22,26)),((34,(36,38)),(39,40))),9))),(((((3,46),59),(48,51)),((((((47,53),54),50),49),((55,56),60)),58)),52)),(10,57)));
 688: 1 -27638.33008 -27972.55724 (0,(((1,19),(20,24)),(((((7,12),(((8,15),30),(13,16))),(14,17)),18),11)),(((((2,64),(((61,62),63),65)),((((((4,70),(((66,69),(67,68)),71)),(((23,27),(((((35,41),42),44),43),45)),28)),(5,((21,25),((31,33),(32,37))))),(((72,74),73),75)),((((6,29),(22,26)),((34,(36,38)),(39,40))),9))),((((3,46),(48,51)),(((((((47,53),54),50),49),((55,56),60)),58),52)),59)),(10,57)));
 689: 2 -27378.37305 -27975.45441 (0,((((1,19),20),24),(((((7,12),((((8,15),30),16),13)),(14,17)),18),11)),((((((((2,64),(((61,62),63),65)),((5,(21,25)),((31,33),(32,37)))),(((23,27),(((((35,41),42),44),43),45)),28)),(((4,70),(((66,69),(67,68)),71)),((((6,29),(22,26)),((34,(36,38)),(39,40))),9))),(((72,74),73),75)),(((3,46),(((((((47,53),50),54),49),(((55,56),60),58)),52),(48,51))),59)),(10,57)));
 690: 3 -27715.59375 -27967.80179 (0,((((1,19),20),24),(((((7,12),(((8,15),30),(13,16))),(14,17)),18),11)),(((((((2,64),(((61,62),63),65)),((5,(21,25)),((31,33),(32,37)))),(((72,74),73),75)),((((4,70),(((66,69),(67,68)),71)),((((6,29),(22,26)),((34,(36,38)),(39,40))),9)),(((23,27),(((((35,41),42),44),43),45)),28))),(((3,46),((((((((47,53),54),50),49),((55,56),60)),58),52),(48,51))),59)),(10,57)));
 691: 1 -28583.69922 -27971.23079 (0,(((1,19),(20,24)),(((((7,12),((((8,15),30),16),13)),(14,17)),18),11)),((((((((2,64),(((61,62),63),65)),(5,((21,25),((31,33),(32,37))))),(((4,70),(((66,69),(67,68)),71)),(((23,27),(((((35,41),42),44),43),45)),28))),((((6,29),(22,26)),((34,(36,38)),(39,40))),9)),(((72,74),73),75)),(((((3,46),59),(48,51)),((((((47,53),54),50),49),((55,56),60)),58)),52)),(10,57)));
 692: 1 -28420.47656 -27968.87095 (0,((((1,19),20),24),(((((7,12),((((8,15),30),16),13)),(14,17)),18),11)),(((((2,64),(((61,62),63),65)),((((((4,70),(((66,(67,68)),69),71)),(((72,74),73),75)),(5,((21,25),((31,33),(32,37))))),(((23,27),(((((35,41),42),44),43),45)),28)),((((6,29),(22,26)),((34,(36,38)),(39,40))),9))),(((3,46),((((((((47,53),54),50),49),((55,56),60)),58),52),(48,51))),59)),(10,57)));
 693: 1 -28007.91797 -27984.94714 (0,((1,19),((((((7,12),((((8,15),30),16),13)),(14,17)),18),11),(20,24))),(((((2,64),(((61,62),63),65)),((((((4,70),(((66,69),(67,68)),71)),(((23,27),(((((35,41),42),44),43),45)),28)),((5,(21,25)),((31,33),(32,37)))),(((72,74),73),75)),((((6,29),(22,26)),((34,(36,38)),(39,40))),9))),(((((3,46),(48,51)),52),((((((47,53),54),50),49),((55,56),60)),58)),59)),(10,57)));
 694: 1 -26712.56055 -27977.75026 (0,((((1,19),20),24),(((((7,12),(((8,15),30),(13,16))),(14,17)),18),11)),(((((2,64),(((61,62),63),65)),((((((4,70),(((66,69),(67,68)),71)),(((23,27),(((((35,41),42),44),43),45)),28)),(5,((21,25),((31,33),(32,37))))),(((72,74),73),75)),(((((6,29),(22,26)),(34,(36,38))),(39,40)),9))),((((3,46),(48,51)),(((((((47,53),54),50),49),((55,56),60)),58),52)),59)),(10,57)));
 695: 1 -27993.44336 -27978.33566 (0,(((1,19),(20,24)),(((((7,12),((((8,15),30),16),13)),(14,17)),18),11)),(((((2,64),(((61,62),63),65)),((((((4,70),(((66,69),(67,68)),71)),(((23,27),(((((35,41),42),44),43),45)),28)),(((72,74),73),75)),((5,(21,25)),((31,33),(32,37)))),((((6,29),(22,26)),((34,(36,38)),(39,40))),9))),((((3,46),(48,51)),((((((47,53),54),50),49),(((55,56),60),58)),52)),59)),(10,57)));
 696: 1 -27101.00781 -27973.26602 (0,((((1,19),20),24),(((((7,12),(((8,15),30),(13,16))),(14,17)),18),11)),((((((2,64),(((61,62),63),65)),(((((4,70),(((66,69),(67,68)),71)),(((23,27),(((((35,41),42),44),43),45)),28)),((5,(21,25)),((31,33),(32,37)))),((((6,29),(22,26)),((34,(36,38)),(39,40))),9))),(((72,74),75),73)),((((3,46),(48,51)),((((((47,53),(50,54)),49),((55,56),60)),58),52)),59)),(10,57)));
 697: 2 -30157.57227 -27980.96171 (0,(((1,19),(20,24)),((((7,(((((8,15),30),16),13),12)),(14,17)),18),11)),((((((((2,64),(((61,62),63),65)),(5,((21,25),((31,33),(32,37))))),(((4,70),(((66,69),(67,68)),71)),(((6,29),((22,26),((34,(36,38)),(39,40)))),9))),(((23,27),(((((35,41),42),44),43),45)),28)),(((72,74),73),75)),(((3,46),((((((((47,54),(50,53)),49),60),(55,56)),58),52),(48,51))),59)),(10,57)));
 698: 1 -27590.85156 -27974.61195 (0,((((1,19),20),24),(((((7,12),(((8,15),30),(13,16))),(14,17)),18),11)),(((((2,64),(((61,62),63),65)),((((((4,70),((66,((67,68),69)),71)),((((6,29),(22,26)),((34,(36,38)),(39,40))),9)),((5,(21,25)),((31,33),(32,37)))),(((23,27),(((((35,41),42),44),43),45)),28)),(((72,74),75),73))),(((3,46),((((((((47,53),54),50),49),((55,56),60)),58),52),(48,51))),59)),(10,57)));
 699: 1 -28822.12109 -27979.28572 (0,((((1,19),20),24),(((((7,12),(((8,15),30),(13,16))),(14,17)),18),11)),((((((2,64),(((61,62),63),65)),(((((4,70),(((66,69),(67,68)),71)),(5,((21,25),((31,33),(32,37))))),(((23,27),(((((35,41),42),44),43),45)),28)),(((72,74),73),75))),((((6,29),(22,26)),((34,(36,38)),(39,40))),9)),(((3,46),(((((((47,53),54),50),49),(((55,56),60),58)),52),(48,51))),59)),(10,57)));
 700: 3 -28138.69336 -27965.97711 (0,((((1,19),20),24),(((((7,12),((((8,15),30),16),13)),(14,17)),18),11)),((((((2,64),(((61,62),63),65)),(((((4,70),(((66,69),(67,68)),71)),(((23,27),(((((35,41),42),44),43),45)),28)),(5,((21,25),((31,33),(32,37))))),((((6,29),(22,26)),((34,(36,38)),(39,40))),9))),(((72,74),73),75)),(((3,46),(((((((47,54),(50,53)),49),((55,56),60)),58),52),(48,51))),59)),(10,57)));
 701: 3 -27842.62305 -27971.72508 (0,(((1,19),(20,24)),(((((7,12),((((8,15),30),16),13)),(14,17)),18),11)),(((((2,64),(((61,62),63),65)),((((((4,70),((66,((67,68),69)),71)),(((23,27),(((((35,41),42),44),43),45)),28)),((5,((31,33),(32,37))),(21,25))),(((72,74),73),75)),((((6,29),(22,26)),((34,(36,38)),(39,40))),9))),(((3,46),(((((((47,(53,54)),50),49),((55,56),60)),58),52),(48,51))),59)),(10,57)));
 702: 1 -27853.14453 -27981.34328 (0,((((1,19),20),24),(((((((7,12),(14,17)),13),((8,15),30)),16),18),11)),((((((2,64),(((61,62),63),65)),(((((4,70),(((66,69),(67,68)),71)),((5,(21,25)),((31,33),(32,37)))),(((23,27),(((((35,41),42),44),43),45)),28)),((((6,29),(22,26)),((34,(36,38)),(39,40))),9))),(((72,74),73),75)),(((3,46),((((((((47,53),54),50),49),((55,56),60)),58),52),(48,51))),59)),(10,57)));
 703: 1 -28016.88867 -27982.92805 (0,(((1,19),(20,24)),(((((7,12),(((8,15),30),(13,16))),(14,17)),18),11)),(((((2,64),(((61,62),63),65)),((((((4,70),((66,((67,68),69)),71)),(((23,27),(((((35,41),42),44),43),45)),28)),(((5,(21,25)),(32,37)),(31,33))),(((72,74),73),75)),((((6,29),(22,26)),((34,(36,38)),(39,40))),9))),(((3,46),((((((((47,54),53),49),50),((55,56),60)),58),52),(48,51))),59)),(10,57)));
 704: 3 -27373.11133 -27966.8449 (0,(((1,19),(20,24)),(((((7,12),(((8,15),30),(13,16))),(14,17)),18),11)),(((((2,64),(((61,62),63),65)),((((4,70),(((66,69),(67,68)),71)),((((6,29),(22,26)),((34,(36,38)),(39,40))),9)),((((5,((31,33),(32,37))),(21,25)),(((23,27),(((((35,41),42),44),43),45)),28)),(((72,74),73),75)))),(((3,46),((((((((47,53),54),50),49),((55,56),60)),58),52),(48,51))),59)),(10,57)));
 705: 4 -30218.625 -27968.09598 (0,(((1,19),(20,24)),(((((7,12),(((8,15),30),(13,16))),(14,17)),18),11)),((((((((2,64),(((61,62),63),65)),((5,(21,25)),((31,33),(32,37)))),(((23,27),(((((35,41),42),44),43),45)),28)),(((4,70),(((66,69),(67,68)),71)),((((6,29),(22,26)),((34,(36,38)),(39,40))),9))),(((72,74),73),75)),(((3,46),(((((((47,50),49),(53,54)),((55,56),60)),58),52),(48,51))),59)),(10,57)));
 706: 7 -28025.41016 -27966.94255 (0,(((1,19),(20,24)),(((((7,12),(((8,15),30),(13,16))),(14,17)),18),11)),((((((2,64),(((61,62),63),65)),((((4,70),(((66,69),(67,68)),71)),((((6,29),(22,26)),((34,(36,38)),(39,40))),9)),(((5,((31,33),(32,37))),(21,25)),(((23,27),(((((35,41),42),44),43),45)),28)))),(((72,74),73),75)),(((3,46),((((((((47,53),54),50),49),((55,56),60)),58),52),(48,51))),59)),(10,57)));
 707: 1 -27691.87109 -27967.13619 (0,(((1,19),(20,24)),(((((7,12),((((8,15),30),16),13)),(14,17)),18),11)),(((((2,64),(((61,62),63),65)),(((((4,70),(((66,69),(67,68)),71)),(((23,27),(((((35,41),42),44),43),45)),28)),(((5,(21,25)),((31,33),(32,37))),(((72,74),73),75))),((((6,29),(22,26)),((34,(36,38)),(39,40))),9))),(((3,46),(((((((((47,53),54),50),49),(55,56)),60),58),52),(48,51))),59)),(10,57)));
 708: 1 -27990 -27977.78346 (0,(((1,19),(20,24)),(((((7,((((8,15),30),16),13)),12),(14,17)),18),11)),(((((2,64),(((61,62),63),65)),(((((4,70),(((66,69),(67,68)),71)),(((23,27),((((35,41),42),(43,45)),44)),28)),(((5,(21,25)),((31,33),(32,37))),(((72,74),73),75))),((((6,29),(22,26)),((34,(36,38)),(39,40))),9))),(((3,46),(((((((47,53),49),(50,54)),((55,56),60)),58),52),(48,51))),59)),(10,57)));
 709: 1 -26690.16016 -27974.43483 (0,(((1,19),(20,24)),(((((7,12),((((8,15),30),16),13)),(14,17)),18),11)),((((((2,64),(((61,62),63),65)),(((((4,70),(((66,69),(67,68)),71)),(((72,74),73),75)),(((23,27),(((((35,41),42),44),43),45)),28)),((5,(21,25)),((31,33),(32,37))))),((((6,29),(22,26)),((34,(36,38)),(39,40))),9)),(((3,46),(((((((47,53),54),50),49),((55,56),60)),58),((48,51),52))),59)),(10,57)));
 710: 3 -26740.80469 -27967.98093 (0,(((1,19),(20,24)),(((((7,12),(((8,15),30),(13,16))),(14,17)),18),11)),((((((2,64),(((61,62),63),65)),((((6,29),(22,26)),((34,(36,38)),(39,40))),9)),(((((4,70),(((66,69),(67,68)),71)),(((23,27),(((((35,41),42),44),43),45)),28)),(5,((21,25),((31,33),(32,37))))),(((72,74),73),75))),(((3,46),((((((((47,53),54),50),49),((55,56),60)),58),52),(48,51))),59)),(10,57)));
 711: 2 -28077.71289 -27970.3759 (0,(((1,19),(20,24)),(((((7,12),((((8,15),30),16),13)),(14,17)),18),11)),((((((2,64),(((61,62),63),65)),(((((4,70),((66,((67,68),69)),71)),(((72,74),73),75)),(((23,27),(((((35,41),42),44),43),45)),28)),((5,(21,25)),((31,33),(32,37))))),((((6,29),(22,26)),((34,(36,38)),(39,40))),9)),(((3,46),((((((((47,53),54),50),49),((55,56),60)),58),52),(48,51))),59)),(10,57)));
 712: 1 -27168.20117 -27987.77916 (0,(((1,19),(20,24)),((((7,(12,((14,17),18))),((8,15),30)),(13,16)),11)),(((((2,64),(((61,62),63),65)),((((((4,70),(((66,69),(67,68)),71)),(((23,27),(((((35,41),42),44),43),45)),28)),((5,(21,25)),((31,33),(32,37)))),(((72,74),73),75)),((((6,29),(22,26)),((34,(36,38)),(39,40))),9))),(((3,46),((((((((47,53),54),50),49),((55,56),60)),58),52),(48,51))),59)),(10,57)));
 713: 1 -28884.8418 -27977.60109 (0,(((((1,19),((((2,64),(((61,62),63),65)),((((((4,70),(((66,69),(67,68)),71)),(((23,27),(((((35,41),42),44),43),45)),28)),(((72,74),73),75)),((5,(21,25)),((31,33),(32,37)))),((((6,29),(22,26)),((34,(36,38)),(39,40))),9))),(((3,46),((((((((47,53),54),50),49),((55,56),60)),58),52),(48,51))),59))),20),24),(((((7,12),((((8,15),30),16),13)),(14,17)),18),11)),(10,57));
 714: 7 -27312.11328 -27965.20103 (0,((((1,19),20),24),(((((7,12),((((8,15),30),16),13)),(14,17)),18),11)),((((((((2,64),(((61,62),63),65)),((5,(21,25)),((31,33),(32,37)))),(((23,27),(((((35,41),42),44),43),45)),28)),(((4,70),(((66,69),(67,68)),71)),((((6,29),(22,26)),((34,(36,38)),(39,40))),9))),(((72,74),73),75)),(((3,46),((((((((47,53),54),50),49),((55,56),60)),58),52),(48,51))),59)),(10,57)));
 715: 3 -27889.78125 -27980.80279 (0,(((1,19),(20,24)),(((((7,12),((((8,15),30),16),13)),(14,17)),18),11)),((((((2,64),(((61,62),63),65)),(((5,(21,25)),((31,33),(32,37))),(((72,75),74),73))),(((((4,70),((66,69),(67,68))),71),((((6,29),(22,26)),((34,(36,38)),(39,40))),9)),(((23,27),(((((35,41),42),44),43),45)),28))),(((3,46),(((((((47,53),49),(50,54)),((55,56),60)),58),52),(48,51))),59)),(10,57)));
 716: 1 -29166.50781 -27972.08228 (0,((((1,19),20),24),(((((2,64),(((61,62),63),65)),((((((4,70),(((66,69),(67,68)),71)),(((23,27),(((((35,41),42),44),43),45)),28)),((5,(21,25)),((31,33),(32,37)))),(((72,74),73),75)),((((6,29),(22,26)),((34,(36,38)),(39,40))),9))),(((3,46),((((((((47,53),54),50),49),((55,56),60)),58),52),(48,51))),59)),(10,57))),(((((7,12),(((8,15),30),(13,16))),(14,17)),18),11));
 717: 2 -27579.875 -27971.20187 (0,(((1,19),(20,24)),(((((7,12),(((8,15),30),(13,16))),(14,17)),18),11)),(((((2,64),(((61,62),63),65)),((((((4,70),(((66,69),(67,68)),71)),(((23,27),(((((35,41),42),44),43),45)),28)),(5,((21,25),((31,33),(32,37))))),(((72,74),73),75)),((((6,29),(22,26)),((34,(36,38)),(39,40))),9))),(((((3,46),59),(48,51)),((((((47,53),54),50),49),((55,56),60)),58)),52)),(10,57)));
 718: 1 -27819.79297 -27974.15177 (0,((((1,19),20),24),(((((7,12),((((8,15),30),16),13)),(14,17)),18),11)),(((((2,64),(((61,62),63),65)),((((((4,70),(((66,69),(67,68)),71)),(((23,27),((((35,41),42),(43,44)),45)),28)),(5,((21,25),((31,33),(32,37))))),(((72,74),73),75)),((((6,29),(22,26)),((34,(36,38)),(39,40))),9))),(((3,46),((((((((47,53),54),50),49),((55,56),60)),58),52),(48,51))),59)),(10,57)));
 719: 1 -28080.61719 -27969.81167 (0,((((1,19),20),24),(((((7,12),((((8,15),30),16),13)),(14,17)),18),11)),((((((2,64),(((61,62),63),65)),((((4,70),(((66,69),(67,68)),71)),((((6,29),(22,26)),((34,(36,38)),(39,40))),9)),(((5,(21,25)),((31,33),(32,37))),(((23,27),(((((35,41),42),44),43),45)),28)))),(((72,74),73),75)),((((3,46),(48,51)),(((((((47,53),54),50),49),((55,56),60)),58),52)),59)),(10,57)));
 720: 1 -26423.32031 -27975.84015 (0,(((1,19),(20,24)),(((((7,12),((((8,15),30),16),13)),(14,17)),18),11)),(((((2,64),(((61,62),63),65)),((((((4,70),(((66,69),(67,68)),71)),(((23,27),(((((35,41),42),44),43),45)),28)),((5,((31,33),(32,37))),(21,25))),(((72,74),73),75)),((((6,29),(22,26)),((34,(36,38)),(39,40))),9))),(((((3,46),(48,51)),52),((((((47,53),54),50),49),((55,56),60)),58)),59)),(10,57)));
 721: 2 -28055.09375 -27982.34582 (0,(((1,19),(20,24)),(((((7,12),((((8,15),30),16),13)),(14,17)),18),11)),((((((((2,64),(((61,62),63),65)),(((72,75),74),73)),((5,(21,25)),((31,33),(32,37)))),((((4,70),(((66,69),(67,68)),71)),9),(((6,29),(22,26)),((34,(36,38)),(39,40))))),(((23,27),(((((35,41),42),44),43),45)),28)),(((3,46),(((((((47,53),(50,54)),49),((55,56),60)),58),52),(48,51))),59)),(10,57)));
 722: 2 -29035.83203 -27975.72694 (0,(((1,19),(20,24)),(((((7,12),((((8,15),30),16),13)),(14,17)),18),11)),((((((((2,64),(((61,62),63),65)),(((72,75),74),73)),(5,((21,25),((31,33),(32,37))))),(((4,70),(((66,69),(67,68)),71)),((((6,29),(22,26)),((34,(36,38)),(39,40))),9))),(((23,27),(((((35,41),42),44),43),45)),28)),(((3,46),(((((((47,53),(50,54)),49),((55,56),60)),58),52),(48,51))),59)),(10,57)));
 723: 4 -28225.21875 -27965.91506 (0,((((1,19),20),24),(((((7,12),((((8,15),30),16),13)),(14,17)),18),11)),(((((2,64),(((61,62),63),65)),(((((4,70),(((66,69),(67,68)),71)),(((23,27),(((((35,41),42),44),43),45)),28)),((5,((21,25),((31,33),(32,37)))),(((72,74),73),75))),((((6,29),(22,26)),((34,(36,38)),(39,40))),9))),(((3,46),((((((((47,53),54),50),49),((55,56),60)),58),52),(48,51))),59)),(10,57)));
 724: 1 -26365.76562 -27984.15891 (0,(((1,19),(20,24)),(((((7,12),((((8,15),30),16),13)),(14,17)),18),11)),(((((2,64),(((61,62),63),65)),((((((4,70),(((66,69),(67,68)),71)),(((23,27),(((((35,41),42),43),44),45)),28)),((5,(21,25)),((31,33),(32,37)))),(((72,74),73),75)),((((6,29),(22,26)),((34,(36,38)),(39,40))),9))),(((((3,46),(48,51)),52),((((((47,53),54),50),49),((55,56),60)),58)),59)),(10,57)));
 725: 8 -27697.55859 -27965.67929 (0,((((1,19),20),24),(((((7,12),(((8,15),30),(13,16))),(14,17)),18),11)),(((((2,64),(((61,62),63),65)),(((((4,70),(((66,69),(67,68)),71)),(((23,27),(((((35,41),42),44),43),45)),28)),(((5,((31,33),(32,37))),(21,25)),(((72,74),73),75))),((((6,29),(22,26)),((34,(36,38)),(39,40))),9))),(((3,46),((((((((47,53),54),50),49),((55,56),60)),58),52),(48,51))),59)),(10,57)));
 726: 1 -29440.31836 -27980.4168 (0,((((1,19),((((2,64),(((61,62),63),65)),(((((4,70),(((66,69),(67,68)),71)),(((23,27),(((((35,41),42),44),43),45)),28)),(5,((21,25),((31,33),(32,37))))),(((((6,29),(22,26)),((34,(36,38)),(39,40))),9),(((72,74),73),75)))),(((3,46),((((((((47,53),50),54),49),((55,56),60)),58),52),(48,51))),59))),(20,24)),(((((7,12),(((8,15),30),(13,16))),(14,17)),18),11)),(10,57));
 727: 1 -26992.05859 -27984.35328 (0,(((1,19),(20,24)),(((((7,12),((((8,15),30),16),13)),(14,17)),18),11)),(((((2,64),(((61,62),63),65)),((((((4,70),(((66,69),(67,68)),71)),(((23,27),(((((35,41),42),44),43),45)),28)),(((5,((31,33),(32,37))),25),21)),(((72,74),73),75)),((((6,29),(22,26)),((34,(36,38)),(39,40))),9))),(((3,46),(((((((47,(53,54)),50),49),((55,56),60)),58),52),(48,51))),59)),(10,57)));
 728: 2 -26474.98438 -27979.32962 (0,(((1,19),(20,24)),(((((7,12),(((8,15),30),(13,16))),(14,17)),18),11)),(((((2,64),(((61,62),63),65)),(((((4,70),(((66,69),(67,68)),71)),(((23,27),(((((35,41),42),44),43),45)),28)),(((5,(21,25)),((31,33),(32,37))),((72,(73,74)),75))),((((6,29),(22,26)),((34,(36,38)),(39,40))),9))),(((3,46),((((((((47,53),50),54),49),((55,56),60)),58),52),(48,51))),59)),(10,57)));
 729: 1 -27932.14453 -27975.41987 (0,(((1,19),(((((7,12),(((8,15),30),(13,16))),(14,17)),18),11)),(20,24)),(((((2,64),(((61,62),63),65)),((((((4,70),(((66,69),(67,68)),71)),(((23,27),(((((35,41),42),44),43),45)),28)),((5,(21,25)),((31,33),(32,37)))),(((72,74),73),75)),((((6,29),(22,26)),((34,(36,38)),(39,40))),9))),(((3,46),((((((((47,53),54),50),49),((55,56),60)),58),52),(48,51))),59)),(10,57)));
 730: 1 -29064.00781 -27969.64031 (0,((((1,19),20),24),(((((7,12),(((8,15),30),(13,16))),(14,17)),18),11)),(((((2,64),(((61,62),63),65)),(((((((4,70),71),((66,69),(67,68))),((5,(21,25)),((31,33),(32,37)))),(((72,74),73),75)),(((23,27),(((((35,41),42),44),43),45)),28)),((((6,29),(22,26)),((34,(36,38)),(39,40))),9))),(((3,46),((((((((47,53),54),50),49),((55,56),60)),58),52),(48,51))),59)),(10,57)));
 731: 11 -28691.87109 -27965.3601 (0,((((1,19),20),24),(((((7,12),(((8,15),30),(13,16))),(14,17)),18),11)),(((((2,64),(((61,62),63),65)),((((((4,70),(((66,69),(67,68)),71)),(((23,27),(((((35,41),42),44),43),45)),28)),(5,((21,25),((31,33),(32,37))))),(((72,74),73),75)),((((6,29),(22,26)),((34,(36,38)),(39,40))),9))),(((3,46),((((((((47,53),54),50),49),((55,56),60)),58),52),(48,51))),59)),(10,57)));
 732: 7 -27916.76758 -27975.9438 (0,((((1,19),((((2,64),(((61,62),63),65)),(((((4,70),(((66,69),(67,68)),71)),(((23,27),(((((35,41),42),44),43),45)),28)),(((5,((31,33),(32,37))),(21,25)),(((72,74),73),75))),((((6,29),(22,26)),((34,(36,38)),(39,40))),9))),(((3,46),((((((((47,53),54),50),49),((55,56),60)),58),52),(48,51))),59))),(20,24)),(((((7,12),((((8,15),30),16),13)),(14,17)),18),11)),(10,57));
 733: 1 -27114.71484 -27974.54665 (0,(((1,19),(20,24)),(((((7,12),((((8,15),30),16),13)),(14,17)),18),11)),(((((2,64),(((61,62),63),65)),((((((4,70),(((66,69),(67,68)),71)),((23,27),(28,(((((35,41),42),44),43),45)))),((5,((31,33),(32,37))),(21,25))),((((6,29),(22,26)),((34,(36,38)),(39,40))),9)),(((72,74),73),75))),((((3,46),(48,51)),(((((((47,53),50),54),49),((55,56),60)),58),52)),59)),(10,57)));
 734: 1 -27892.11523 -27987.83911 (0,(((1,19),(20,24)),(((((7,12),((((8,15),30),16),13)),(14,17)),18),11)),(((((2,64),(((61,62),63),65)),((((((4,70),((66,((67,68),69)),71)),(((23,27),(((((35,41),42),44),43),45)),28)),((5,(21,25)),((31,33),(32,37)))),(((72,74),73),75)),(((((6,29),26),22),((34,(36,38)),(39,40))),9))),(((3,46),((((((((47,54),(50,53)),49),(55,56)),60),58),52),(48,51))),59)),(10,57)));
 735: 1 -29132.6543 -27969.65957 (0,((((1,19),20),24),(((((7,12),((((8,15),30),16),13)),(14,17)),18),11)),((((((2,64),(((61,62),63),65)),(((((4,70),(((66,69),(67,68)),71)),(((23,27),(((((35,41),42),44),43),45)),28)),((5,(21,25)),((31,33),(32,37)))),((((6,29),(22,26)),((34,(36,38)),(39,40))),9))),(((72,74),73),75)),((((3,46),(48,51)),((((((47,54),(50,53)),49),((55,56),60)),58),52)),59)),(10,57)));
 736: 1 -28886.97656 -27982.74997 (0,((((1,19),((((2,64),(((61,62),63),65)),(((((4,70),(((66,69),(67,68)),71)),(((5,(21,25)),((31,33),(32,37))),(((72,74),73),75))),(((23,27),(((((35,41),42),44),43),45)),28)),((((6,29),(22,26)),((34,(36,38)),(39,40))),9))),(((3,46),((((((((47,54),53),50),49),((55,56),60)),58),52),(48,51))),59))),(20,24)),(((((7,12),((((8,15),30),16),13)),(14,17)),18),11)),(10,57));
 737: 1 -27484.61523 -27977.37707 (0,(((1,19),(20,24)),(((((7,12),((((8,15),30),16),13)),(14,17)),18),11)),((((((2,64),(((61,62),63),65)),((((6,29),(22,26)),((34,(36,38)),(39,40))),9)),(((((4,70),71),(66,((67,68),69))),(((5,((31,33),(32,37))),(21,25)),(((23,27),(((((35,41),42),44),43),45)),28))),(((72,74),73),75))),(((3,46),((((((((47,53),54),50),49),((55,56),60)),58),52),(48,51))),59)),(10,57)));
 738: 1 -26746.84766 -27971.58663 (0,((((1,19),20),24),(((((7,12),((((8,15),30),16),13)),(14,17)),18),11)),((((((((2,64),(((61,62),63),65)),((5,(21,25)),((31,33),(32,37)))),(((4,70),(((66,69),(67,68)),71)),((((6,29),(22,26)),((34,(36,38)),(39,40))),9))),(((23,27),(((((35,41),42),44),43),45)),28)),(((3,46),((((((((47,53),54),50),49),((55,56),60)),58),52),(48,51))),59)),(((72,74),73),75)),(10,57)));
 739: 2 -27479.38281 -27972.2091 (0,((((1,19),20),24),(((((7,12),((((8,15),30),16),13)),(14,17)),18),11)),((((((2,64),(((61,62),63),65)),(((((4,70),(((66,69),(67,68)),71)),9),(((6,29),(22,26)),((34,(36,38)),(39,40)))),(((5,(21,25)),((31,33),(32,37))),(((23,27),(((((35,41),42),44),43),45)),28)))),(((72,74),73),75)),(((3,46),((((((((47,53),54),50),49),((55,56),60)),58),52),(48,51))),59)),(10,57)));
 740: 1 -26021.99219 -27974.11585 (0,((((1,19),20),24),(((((7,12),(((8,15),30),(13,16))),(14,17)),18),11)),(((((((((2,64),65),((61,62),63)),(5,((21,25),((31,33),(32,37))))),(((23,27),(((((35,41),42),44),43),45)),28)),(((4,70),(((66,69),(67,68)),71)),((((6,29),(22,26)),((34,(36,38)),(39,40))),9))),(((72,74),73),75)),(((3,46),((((((((47,53),54),50),49),((55,56),60)),58),52),(48,51))),59)),(10,57)));
 741: 1 -28634.25391 -27983.17517 (0,(((((1,19),((((2,64),(((61,62),63),65)),(((((4,70),(((66,69),(67,68)),71)),(((5,(21,25)),((31,33),(32,37))),(((72,74),73),75))),(((23,27),(((((35,41),42),44),43),45)),28)),((((6,29),(22,26)),((34,(36,38)),(39,40))),9))),(((3,46),((((((((47,54),53),50),49),((55,56),60)),58),52),(48,51))),59))),20),24),(((((7,12),(((8,15),30),(13,16))),(14,17)),18),11)),(10,57));
 742: 3 -26984 -27976.11606 (0,((((1,19),((((2,64),(((61,62),63),65)),(((((4,70),(((66,69),(67,68)),71)),(((23,27),(((((35,41),42),44),43),45)),28)),(((5,((31,33),(32,37))),(21,25)),(((72,74),73),75))),((((6,29),(22,26)),((34,(36,38)),(39,40))),9))),(((3,46),((((((((47,53),54),50),49),((55,56),60)),58),52),(48,51))),59))),(20,24)),(((((7,12),((((8,15),30),16),13)),(14,17)),18),11)),(10,57));
 743: 1 -27859.88867 -27968.46979 (0,(((1,19),(20,24)),(((((7,12),(((8,15),30),(13,16))),(14,17)),18),11)),(((((2,64),(((61,62),63),65)),((((4,70),((66,((67,68),69)),71)),((((6,29),(22,26)),((34,(36,38)),(39,40))),9)),(((5,(21,25)),((31,33),(32,37))),((((23,27),(((((35,41),42),44),43),45)),28),(((72,74),73),75))))),(((3,46),((((((((47,53),54),50),49),((55,56),60)),58),52),(48,51))),59)),(10,57)));
 744: 1 -26569.27344 -27975.58189 (0,(((1,19),(20,24)),(((((7,12),((((8,15),30),16),13)),(14,17)),18),11)),(((((2,64),(((61,62),63),65)),((((((4,70),(((66,69),(67,68)),71)),(((23,27),(((((35,41),42),44),43),45)),28)),(5,((21,25),((31,33),(32,37))))),(((72,74),73),75)),((((6,29),(22,26)),((34,(36,38)),(39,40))),9))),(((((3,46),(48,51)),52),((((((47,53),54),50),49),((55,56),60)),58)),59)),(10,57)));
 745: 2 -27176.09961 -27977.82962 (0,(((1,19),(20,24)),(((((7,12),((((8,15),30),16),13)),(14,17)),18),11)),(((((2,64),(((61,62),63),65)),((((((4,70),(((66,69),(67,68)),71)),(((23,27),(((((35,41),42),44),43),45)),28)),((5,(21,25)),((31,33),(32,37)))),(((72,74),73),75)),((((6,29),(22,26)),((34,(36,38)),(39,40))),9))),((((3,46),(48,51)),((((((47,53),54),50),49),(((55,56),60),58)),52)),59)),(10,57)));
 746: 2 -28651.25391 -27977.53351 (0,((((1,19),20),24),(((((7,12),(((8,15),30),(13,16))),(14,17)),18),11)),(((((((2,64),(((61,62),63),65)),((5,((21,25),((31,33),(32,37)))),(((72,74),73),75))),(((4,70),(((66,69),(67,68)),71)),((((6,29),(22,26)),((34,(36,38)),(39,40))),9))),(((23,27),(((((35,41),42),44),43),45)),28)),(((3,46),(((((((47,53),50),54),49),((55,56),60)),58),((48,51),52))),59)),(10,57)));
 747: 1 -28078.99805 -27978.33566 (0,(((1,19),(20,24)),(((((7,12),((((8,15),30),16),13)),(14,17)),18),11)),(((((2,64),(((61,62),63),65)),((((((4,70),(((66,69),(67,68)),71)),(((23,27),(((((35,41),42),44),43),45)),28)),(((72,74),73),75)),((5,(21,25)),((31,33),(32,37)))),((((6,29),(22,26)),((34,(36,38)),(39,40))),9))),((((3,46),(48,51)),((((((47,53),54),50),49),(((55,56),60),58)),52)),59)),(10,57)));
 748: 1 -27850.05859 -27977.94174 (0,(((1,19),(20,24)),(((((7,12),(((8,15),30),(13,16))),(14,17)),18),11)),(((((2,64),(((61,62),63),65)),((((((4,70),(((66,69),(67,68)),71)),(((23,27),(((((35,41),42),44),43),45)),28)),(5,((21,25),(31,((32,37),33))))),(((72,74),73),75)),((((6,29),(22,26)),((34,(36,38)),(39,40))),9))),(((3,46),((((((((47,53),54),50),49),((55,56),60)),58),52),(48,51))),59)),(10,57)));
 749: 1 -27215.05273 -27976.60018 (0,(((1,19),(20,24)),(((((7,12),((((8,15),30),16),13)),(14,17)),18),11)),(((((((2,64),(((61,62),63),65)),((((6,29),(22,26)),((34,(36,38)),(39,40))),9)),((((4,70),(((66,69),(67,68)),71)),(((23,27),(((((35,41),42),44),43),45)),28)),((5,(21,25)),((31,33),(32,37))))),(((72,74),73),75)),(((3,46),(((((((((47,53),54),50),49),((55,56),60)),58),52),48),51)),59)),(10,57)));
 750: 4 -26681.90234 -27970.76751 (0,(((1,19),(20,24)),(((((7,12),((((8,15),30),16),13)),(14,17)),18),11)),(((((2,64),(((61,62),63),65)),(((((4,70),(((66,69),(67,68)),71)),(((23,27),(((((35,41),42),44),43),45)),28)),(((5,(21,25)),((31,33),(32,37))),(((72,74),73),75))),((((6,29),(22,26)),((34,(36,38)),(39,40))),9))),(((3,46),(((((((47,53),54),50),49),((55,56),60)),58),((48,51),52))),59)),(10,57)));
 751: 1 -29264.50781 -27976.60018 (0,(((1,19),(20,24)),(((((7,12),((((8,15),30),16),13)),(14,17)),18),11)),(((((((2,64),(((61,62),63),65)),((((6,29),(22,26)),((34,(36,38)),(39,40))),9)),((((4,70),(((66,69),(67,68)),71)),(((23,27),(((((35,41),42),44),43),45)),28)),((5,(21,25)),((31,33),(32,37))))),(((72,74),73),75)),(((3,46),(((((((((47,53),54),50),49),((55,56),60)),58),52),48),51)),59)),(10,57)));
 752: 1 -31066.6875 -27972.59226 (0,(((1,19),(20,24)),(((((7,12),((((8,15),30),16),13)),(14,17)),18),11)),(((((2,64),(((61,62),63),65)),((((((4,70),(((66,69),(67,68)),71)),((23,(27,(((((35,41),42),44),43),45))),28)),((5,(21,25)),((31,33),(32,37)))),(((72,74),73),75)),((((6,29),(22,26)),((34,(36,38)),(39,40))),9))),(((3,46),((((((((47,53),54),50),49),((55,56),60)),58),52),(48,51))),59)),(10,57)));
 753: 2 -28067.89453 -27966.50237 (0,((((1,19),20),24),(((((7,12),((((8,15),30),16),13)),(14,17)),18),11)),(((((2,64),(((61,62),63),65)),((((((4,70),(((66,69),(67,68)),71)),(((23,27),(((((35,41),42),44),43),45)),28)),((5,((31,33),(32,37))),(21,25))),(((72,74),73),75)),((((6,29),(22,26)),((34,(36,38)),(39,40))),9))),(((3,46),((((((((47,53),54),50),49),((55,56),60)),58),52),(48,51))),59)),(10,57)));
 754: 1 -27612.65625 -27970.76751 (0,(((1,19),(20,24)),(((((7,12),((((8,15),30),16),13)),(14,17)),18),11)),(((((2,64),(((61,62),63),65)),(((((4,70),(((66,69),(67,68)),71)),(((23,27),(((((35,41),42),44),43),45)),28)),(((5,(21,25)),((31,33),(32,37))),(((72,74),73),75))),((((6,29),(22,26)),((34,(36,38)),(39,40))),9))),(((3,46),(((((((47,53),54),50),49),((55,56),60)),58),((48,51),52))),59)),(10,57)));
 755: 1 -26011.63477 -27980.36129 (0,(((1,19),(20,24)),(((((7,12),((((8,15),30),16),13)),(14,17)),18),11)),((((((((2,64),65),((61,62),63)),((5,(21,25)),((31,33),(32,37)))),((((4,70),(((66,69),(67,68)),71)),(((23,27),(((((35,41),42),44),43),45)),28)),((((6,29),(22,26)),((34,(36,38)),(39,40))),9))),(((72,74),73),75)),(((((3,46),59),(48,51)),((((((47,53),54),50),49),((55,56),60)),58)),52)),(10,57)));
 756: 16 -27763.55469 -27965.27432 (0,(((1,19),(20,24)),(((((7,12),((((8,15),30),16),13)),(14,17)),18),11)),(((((2,64),(((61,62),63),65)),(((((4,70),(((66,69),(67,68)),71)),(((23,27),(((((35,41),42),44),43),45)),28)),((5,((21,25),((31,33),(32,37)))),(((72,74),73),75))),((((6,29),(22,26)),((34,(36,38)),(39,40))),9))),(((3,46),((((((((47,53),54),50),49),((55,56),60)),58),52),(48,51))),59)),(10,57)));
 757: 1 -28832.22461 -27976.84509 (0,((1,19),((((((7,12),(((8,15),30),(13,16))),(14,17)),18),11),(20,24))),(((((2,64),(((61,62),63),65)),((((4,70),(((66,69),(67,68)),71)),((((6,29),(22,26)),((34,(36,38)),(39,40))),9)),((((5,(21,25)),((31,33),(32,37))),(((72,74),73),75)),(((23,27),(((((35,41),42),44),43),45)),28)))),(((3,46),(((((((47,53),49),(50,54)),((55,56),60)),58),52),(48,51))),59)),(10,57)));
 758: 1 -29453.06055 -27973.18557 (0,((((1,19),20),24),(((((7,((((8,15),30),16),13)),12),(14,17)),18),11)),((((((((2,64),(((61,62),63),65)),((5,(21,25)),((31,33),(32,37)))),(((4,70),(((66,69),(67,68)),71)),((((6,29),(22,26)),((34,(36,38)),(39,40))),9))),(((72,74),73),75)),(((23,27),(((((35,41),42),44),43),45)),28)),(((3,46),(((((((47,53),50),54),49),((55,56),60)),58),((48,51),52))),59)),(10,57)));
 759: 1 -28415.35938 -27967.00146 (0,(((1,19),(20,24)),(((((7,12),((((8,15),30),16),13)),(14,17)),18),11)),(((((2,64),(((61,62),63),65)),((((((4,70),((66,((67,68),69)),71)),(((23,27),(((((35,41),42),44),43),45)),28)),((5,(21,25)),((31,33),(32,37)))),(((72,74),73),75)),((((6,29),(22,26)),((34,(36,38)),(39,40))),9))),(((3,46),((((((((47,53),54),50),49),((55,56),60)),58),52),(48,51))),59)),(10,57)));
 760: 1 -27232.9043 -27972.10178 (0,(((1,19),(20,24)),(((((7,12),((((8,15),30),16),13)),(14,17)),18),11)),(((((2,64),(((61,62),63),65)),(((((4,70),(((66,69),(67,68)),71)),(((23,27),(((((35,41),42),44),43),45)),28)),(((5,(21,25)),((31,33),(32,37))),(((72,74),73),75))),((((6,29),(22,26)),((34,(36,38)),(39,40))),9))),(((3,46),((((((47,53),(50,54)),49),((55,56),60)),58),((48,51),52))),59)),(10,57)));
 761: 4 -28738.02344 -27970.16594 (0,((((1,19),(20,24)),((((7,12),(((8,15),30),(13,16))),(14,17)),18)),11),(((((((2,64),(((61,62),63),65)),(5,((21,25),((31,33),(32,37))))),((((4,70),(((66,69),(67,68)),71)),((((6,29),(22,26)),((34,(36,38)),(39,40))),9)),(((23,27),(((((35,41),42),44),43),45)),28))),(((72,74),73),75)),(((3,46),((((((((47,53),54),50),49),((55,56),60)),58),52),(48,51))),59)),(10,57)));
 762: 1 -26847.4375 -27978.33566 (0,(((1,19),(20,24)),(((((7,12),((((8,15),30),16),13)),(14,17)),18),11)),(((((2,64),(((61,62),63),65)),((((((4,70),(((66,69),(67,68)),71)),(((23,27),(((((35,41),42),44),43),45)),28)),(((72,74),73),75)),((5,(21,25)),((31,33),(32,37)))),((((6,29),(22,26)),((34,(36,38)),(39,40))),9))),((((3,46),(48,51)),((((((47,53),54),50),49),(((55,56),60),58)),52)),59)),(10,57)));
 763: 3 -27707.84766 -27971.36483 (0,(((1,19),(20,24)),(((((7,12),(((8,15),30),(13,16))),(14,17)),18),11)),(((((2,64),(((61,62),63),65)),((((((4,70),(((66,69),(67,68)),71)),(((23,27),(((((35,41),42),44),43),45)),28)),((5,((31,33),(32,37))),(21,25))),(((72,74),73),75)),((((6,29),(22,26)),((34,(36,38)),(39,40))),9))),(((((3,46),59),(48,51)),((((((47,53),54),50),49),((55,56),60)),58)),52)),(10,57)));
 764: 1 -29056.46094 -27974.45311 (0,(((1,19),(20,24)),(((((7,12),(((8,15),30),(13,16))),(14,17)),18),11)),(((((2,64),(((61,62),63),65)),((((((4,70),(((66,69),(67,68)),71)),(((23,27),((((35,41),42),(43,44)),45)),28)),((5,(21,25)),((31,33),(32,37)))),(((72,74),73),75)),((((6,29),(22,26)),((34,(36,38)),(39,40))),9))),(((3,46),((((((((47,53),54),50),49),((55,56),60)),58),52),(48,51))),59)),(10,57)));
 765: 1 -28043.9043 -27969.81167 (0,((((1,19),20),24),(((((7,12),((((8,15),30),16),13)),(14,17)),18),11)),((((((2,64),(((61,62),63),65)),((((4,70),(((66,69),(67,68)),71)),((((6,29),(22,26)),((34,(36,38)),(39,40))),9)),(((5,(21,25)),((31,33),(32,37))),(((23,27),(((((35,41),42),44),43),45)),28)))),(((72,74),73),75)),((((3,46),(48,51)),(((((((47,53),54),50),49),((55,56),60)),58),52)),59)),(10,57)));
 766: 4 -29365.86328 -27965.55691 (0,((((1,19),20),24),(((((7,12),((((8,15),30),16),13)),(14,17)),18),11)),((((((((2,64),(((61,62),63),65)),((5,(21,25)),((31,33),(32,37)))),(((4,70),(((66,69),(67,68)),71)),((((6,29),(22,26)),((34,(36,38)),(39,40))),9))),(((23,27),(((((35,41),42),44),43),45)),28)),(((72,74),73),75)),(((3,46),(((((((47,(50,53)),49),54),((55,56),60)),58),52),(48,51))),59)),(10,57)));
 767: 1 -27111.91406 -27973.18557 (0,((((1,19),20),24),(((((7,((((8,15),30),16),13)),12),(14,17)),18),11)),((((((((2,64),(((61,62),63),65)),((5,(21,25)),((31,33),(32,37)))),(((4,70),(((66,69),(67,68)),71)),((((6,29),(22,26)),((34,(36,38)),(39,40))),9))),(((72,74),73),75)),(((23,27),(((((35,41),42),44),43),45)),28)),(((3,46),(((((((47,53),50),54),49),((55,56),60)),58),((48,51),52))),59)),(10,57)));
 768: 1 -26665.98828 -27977.82962 (0,(((1,19),(20,24)),(((((7,12),((((8,15),30),16),13)),(14,17)),18),11)),(((((2,64),(((61,62),63),65)),((((((4,70),(((66,69),(67,68)),71)),(((23,27),(((((35,41),42),44),43),45)),28)),((5,(21,25)),((31,33),(32,37)))),(((72,74),73),75)),((((6,29),(22,26)),((34,(36,38)),(39,40))),9))),((((3,46),(48,51)),((((((47,53),54),50),49),(((55,56),60),58)),52)),59)),(10,57)));
 769: 2 -29035.77344 -27965.78924 (0,((((1,19),20),24),(((((7,12),(((8,15),30),(13,16))),(14,17)),18),11)),((((((((2,64),(((61,62),63),65)),((5,(21,25)),((31,33),(32,37)))),(((23,27),(((((35,41),42),44),43),45)),28)),(((4,70),(((66,69),(67,68)),71)),((((6,29),(22,26)),((34,(36,38)),(39,40))),9))),(((72,74),73),75)),(((3,46),((((((((47,53),54),50),49),((55,56),60)),58),52),(48,51))),59)),(10,57)));
 770: 2 -28310.70898 -27972.10519 (0,((((1,19),20),24),(((((7,12),(((8,15),30),(13,16))),(14,17)),18),11)),((((((((2,64),(((61,62),63),65)),((5,(21,25)),((31,33),(32,37)))),(((23,27),(((((35,41),42),44),43),45)),28)),(((4,70),(((66,69),(67,68)),71)),((((6,29),(22,26)),((34,(36,38)),(39,40))),9))),(((3,46),((((((((47,53),54),50),49),((55,56),60)),58),52),(48,51))),59)),(((72,74),73),75)),(10,57)));
 771: 2 -27634.94922 -27972.66556 (0,((((1,19),20),24),(((((7,12),((((8,15),30),16),13)),(14,17)),18),11)),((((((2,64),(((61,62),63),65)),((((4,70),(((66,69),(67,68)),71)),((((6,29),(22,26)),((34,(36,38)),(39,40))),9)),(((5,(21,25)),((31,33),(32,37))),(((23,27),(((((35,41),42),44),43),45)),28)))),(((72,74),73),75)),(((3,46),(((((((47,53),54),50),49),((55,56),60)),58),((48,51),52))),59)),(10,57)));
 772: 1 -26715.30859 -27968.05098 (0,(((1,19),(20,24)),(((((7,12),(((8,15),30),(13,16))),(14,17)),18),11)),(((((2,64),(((61,62),63),65)),(((((4,70),(((66,69),(67,68)),71)),(((23,27),(((((35,41),42),44),43),45)),28)),(((5,(21,25)),((31,33),(32,37))),(((72,74),73),75))),((((6,29),(22,26)),((34,(36,38)),(39,40))),9))),(((3,46),((((((((47,53),54),49),50),((55,56),60)),58),52),(48,51))),59)),(10,57)));
 773: 1 -27945.75781 -27967.92197 (0,(((1,19),(20,24)),(((((7,12),((((8,15),30),16),13)),(14,17)),18),11)),(((((((2,64),(((61,62),63),65)),((((4,70),(((66,69),(67,68)),71)),((((6,29),(22,26)),((34,(36,38)),(39,40))),9)),(((23,27),(((((35,41),42),44),43),45)),28))),((5,(21,25)),((31,33),(32,37)))),(((72,74),73),75)),(((3,46),((((((((47,53),54),50),49),((55,56),60)),58),52),(48,51))),59)),(10,57)));
 774: 2 -27363.67969 -27972.84442 (0,((((1,19),20),24),(((((7,12),(((8,15),30),(13,16))),(14,17)),18),11)),((((((2,64),(((61,62),63),65)),(((72,74),73),75)),(((((4,70),(((66,69),(67,68)),71)),(((23,27),(((((35,41),42),44),43),45)),28)),((5,(21,25)),((31,33),(32,37)))),((((6,29),(22,26)),((34,(36,38)),(39,40))),9))),((((3,46),(48,51)),((((((47,53),(50,54)),49),((55,56),60)),58),52)),59)),(10,57)));
 775: 1 -27292.65625 -27976.68833 (0,(((1,19),(20,24)),(((((7,((8,15),((13,16),30))),12),(14,17)),18),11)),(((((((2,64),(((61,62),63),65)),(5,((21,25),((31,33),(32,37))))),((((23,27),((((35,41),42),44),(43,45))),28),(((72,74),73),75))),(((4,70),(((66,69),(67,68)),71)),((((6,29),(22,26)),((34,(36,38)),(39,40))),9))),((((3,46),(48,51)),(((((47,((49,54),50)),53),((55,56),60)),58),52)),59)),(10,57)));
 776: 1 -27457.78906 -27976.42688 (0,((((1,19),20),(((((7,12),((((8,15),30),16),13)),(14,17)),18),11)),24),((((((((2,64),(((61,62),63),65)),((5,((31,33),(32,37))),(21,25))),(((72,74),73),75)),(((4,70),(((66,69),(67,68)),71)),((((6,29),(22,26)),((34,(36,38)),(39,40))),9))),(((23,27),(((((35,41),42),44),43),45)),28)),(((3,46),((((((((47,53),54),50),49),((55,56),60)),58),52),(48,51))),59)),(10,57)));
 777: 2 -28189.47656 -27972.65412 (0,((((1,19),20),24),(((((7,12),((((8,15),30),16),13)),(14,17)),18),11)),((((((2,64),(((61,62),63),65)),(((((4,70),(((66,69),(67,68)),71)),(((23,27),(((((35,41),42),44),43),45)),28)),((5,(21,25)),((31,33),(32,37)))),((((6,29),(22,26)),((34,(36,38)),(39,40))),9))),(((72,74),73),75)),(((3,46),((((((47,54),(50,53)),49),((55,56),60)),58),((48,51),52))),59)),(10,57)));
 778: 1 -29438.53516 -27972.07403 (0,((((1,19),20),24),(((((7,12),((((8,15),30),16),13)),(14,17)),18),11)),(((((2,64),(((61,62),63),65)),((((((4,70),(((66,69),(67,68)),71)),(((23,27),(((((35,41),42),44),45),43)),28)),(5,((21,25),((31,33),(32,37))))),(((72,74),73),75)),((((6,29),(22,26)),((34,(36,38)),(39,40))),9))),(((3,46),((((((((47,53),54),50),49),((55,56),60)),58),52),(48,51))),59)),(10,57)));
 779: 1 -28166.14453 -27973.95293 (0,(((1,19),(20,24)),(((((7,12),((((8,15),30),16),13)),(14,17)),18),11)),(((((((2,64),(((61,62),63),65)),(5,((21,25),((31,33),(32,37))))),(((4,70),(((66,69),(67,68)),71)),(((23,27),(((((35,41),42),44),43),45)),28))),((((6,29),(22,26)),((34,(36,38)),(39,40))),9)),((((3,46),((((((((47,53),54),50),49),((55,56),60)),58),52),(48,51))),59),(((72,74),73),75))),(10,57)));
 780: 1 -28637.33008 -27986.47491 (0,((((1,19),20),24),(((((7,12),((((8,15),30),16),13)),(14,17)),18),11)),(((((2,(((61,62),63),65)),64),(((((4,70),(((66,69),(67,68)),71)),(((23,27),(((((35,41),42),44),43),45)),28)),(5,((21,25),((31,33),(32,37))))),(((((((6,29),(22,26)),(34,(36,38))),39),40),9),(((72,74),73),75)))),(((3,46),(((((((47,(50,53)),49),54),((55,56),60)),58),52),(48,51))),59)),(10,57)));
 781: 2 -29015.20703 -27968.58651 (0,(((1,19),(20,24)),(((((7,12),((((8,15),30),16),13)),(14,17)),18),11)),(((((2,64),(((61,62),63),65)),((((((4,70),(((66,69),(67,68)),71)),(((23,27),(((((35,41),42),44),43),45)),28)),(((72,74),73),75)),(5,((21,25),((31,33),(32,37))))),((((6,29),(22,26)),((34,(36,38)),(39,40))),9))),((((3,46),(48,51)),(((((((47,53),54),50),49),((55,56),60)),58),52)),59)),(10,57)));
 782: 2 -27327.48828 -27967.01124 (0,(((1,19),(20,24)),(((((7,12),((((8,15),30),16),13)),(14,17)),18),11)),((((((((2,64),(((61,62),63),65)),((5,(21,25)),((31,33),(32,37)))),((((6,29),(22,26)),((34,(36,38)),(39,40))),9)),(((4,70),(((66,69),(67,68)),71)),(((23,27),(((((35,41),42),44),43),45)),28))),(((72,74),73),75)),(((3,46),((((((((47,53),54),50),49),((55,56),60)),58),52),(48,51))),59)),(10,57)));
 783: 1 -27729.95703 -27978.99759 (0,(((((1,19),((((2,64),(((61,62),63),65)),((((((4,70),(((66,69),(67,68)),71)),(((23,27),(((((35,41),42),44),43),45)),28)),(((72,74),73),75)),((5,(21,25)),((31,33),(32,37)))),((((6,29),(22,26)),((34,(36,38)),(39,40))),9))),(((3,46),((((((((47,53),54),50),49),((55,56),60)),58),52),(48,51))),59))),(20,24)),((((7,12),((((8,15),30),16),13)),(14,17)),18)),11),(10,57));
 784: 1 -29281.39453 -27972.08228 (0,((((1,19),20),24),(((((2,64),(((61,62),63),65)),((((((4,70),(((66,69),(67,68)),71)),(((23,27),(((((35,41),42),44),43),45)),28)),((5,(21,25)),((31,33),(32,37)))),(((72,74),73),75)),((((6,29),(22,26)),((34,(36,38)),(39,40))),9))),(((3,46),((((((((47,53),54),50),49),((55,56),60)),58),52),(48,51))),59)),(10,57))),(((((7,12),(((8,15),30),(13,16))),(14,17)),18),11));
 785: 1 -28406.15234 -27970.50412 (0,(((1,19),(20,24)),(((((7,((((8,15),30),16),13)),12),(14,17)),18),11)),(((((2,64),(((61,62),63),65)),(((((4,70),(((66,69),(67,68)),71)),((5,((21,25),((31,33),(32,37)))),(((72,74),73),75))),(((23,27),(((((35,41),42),44),43),45)),28)),((((6,29),(22,26)),((34,(36,38)),(39,40))),9))),((3,46),(((((((((47,53),54),50),49),((55,56),60)),58),52),(48,51)),59))),(10,57)));
 786: 3 -27492.76562 -27976.39722 (0,((((1,19),((((2,64),(((61,62),63),65)),(((((4,70),(((66,69),(67,68)),71)),(((5,(21,25)),((31,33),(32,37))),(((72,74),73),75))),(((23,27),(((((35,41),42),44),43),45)),28)),((((6,29),(22,26)),((34,(36,38)),(39,40))),9))),(((3,46),((((((((47,53),54),50),49),((55,56),60)),58),52),(48,51))),59))),(20,24)),(((((7,12),((((8,15),30),16),13)),(14,17)),18),11)),(10,57));
 787: 1 -27879.83398 -27969.75602 (0,((((1,19),(20,24)),((((7,12),(((8,15),30),(13,16))),(14,17)),18)),11),(((((2,64),(((61,62),63),65)),((((((4,70),(((66,69),(67,68)),71)),(((23,27),(((((35,41),42),44),43),45)),28)),((5,(21,25)),((31,33),(32,37)))),(((72,74),73),75)),((((6,29),(22,26)),((34,(36,38)),(39,40))),9))),(((3,46),((((((((47,53),54),50),49),((55,56),60)),58),52),(48,51))),59)),(10,57)));
 788: 7 -28358.53516 -27965.51191 (0,(((1,19),(20,24)),(((((7,12),((((8,15),30),16),13)),(14,17)),18),11)),((((((((2,64),(((61,62),63),65)),((5,(21,25)),((31,33),(32,37)))),(((23,27),(((((35,41),42),44),43),45)),28)),(((4,70),(((66,69),(67,68)),71)),((((6,29),(22,26)),((34,(36,38)),(39,40))),9))),(((72,74),73),75)),(((3,46),((((((((47,53),54),50),49),((55,56),60)),58),52),(48,51))),59)),(10,57)));
 789: 1 -27235.91602 -27967.76057 (0,(((1,19),(20,24)),(((((7,12),(((8,15),30),(13,16))),(14,17)),18),11)),((((((2,64),(((61,62),63),65)),((((4,70),(((66,69),(67,68)),71)),((((6,29),(22,26)),((34,(36,38)),(39,40))),9)),((5,((21,25),((31,33),(32,37)))),(((23,27),(((((35,41),42),44),43),45)),28)))),(((72,74),73),75)),(((3,46),((((((((47,53),54),50),49),((55,56),60)),58),52),(48,51))),59)),(10,57)));
 790: 1 -28311.12695 -27982.07122 (0,(((1,19),(20,24)),(((((7,12),((((8,15),30),16),13)),(14,17)),18),11)),(((((((2,64),(((61,62),63),65)),((5,(21,25)),((31,33),(32,37)))),((((4,70),(((66,69),(67,68)),71)),(((23,27),(((((35,41),42),44),43),45)),28)),(((6,29),((22,26),((34,(36,38)),(39,40)))),9))),(((72,74),73),75)),(((((3,46),59),(48,51)),((((((47,53),54),50),49),((55,56),60)),58)),52)),(10,57)));
 791: 1 -28083.31055 -27985.98644 (0,(((1,19),(20,24)),(((((((((2,64),(((61,62),63),65)),(5,((21,25),((31,33),(32,37))))),(((23,27),(((((35,41),42),44),43),45)),28)),(((4,70),(((66,69),(67,68)),71)),((((6,29),(22,26)),((34,(36,38)),(39,40))),9))),(((72,74),73),75)),(((3,46),((((((((47,53),54),50),49),((55,56),60)),58),52),(48,51))),59)),11),((((7,12),(((8,15),30),(13,16))),(14,17)),18))),(10,57));
 792: 1 -28526.50977 -27972.54606 (0,((((1,19),20),24),(((((7,12),((((8,15),30),16),13)),(14,17)),18),11)),(((((((2,64),(((61,62),63),65)),((5,(21,25)),((31,33),(32,37)))),((((4,70),(((66,69),(67,68)),71)),(((23,27),(((((35,41),42),44),43),45)),28)),((((6,29),(22,26)),((34,(36,38)),(39,40))),9))),(((72,74),73),75)),(((((3,46),59),(48,51)),((((((47,53),54),50),49),((55,56),60)),58)),52)),(10,57)));
 793: 1 -26717.38672 -27977.08053 (0,(((1,19),(20,24)),(((((7,12),(((8,15),30),(13,16))),(14,17)),18),11)),(((((2,64),(((61,62),63),65)),(((((4,70),(((66,69),(67,68)),71)),(((23,27),(((((35,41),42),44),43),45)),28)),((5,(21,25)),((31,33),(32,37)))),((((6,29),((22,26),((34,(36,38)),(39,40)))),9),(((72,74),73),75)))),(((3,46),((((((((47,53),54),50),49),((55,56),60)),58),52),(48,51))),59)),(10,57)));
 794: 1 -27105.32422 -27976.55271 (0,((((1,19),20),24),(((((7,12),((((8,15),30),16),13)),(14,17)),18),11)),((((((2,64),(((61,62),63),65)),((((4,70),(((66,69),(67,68)),71)),((((6,29),(22,26)),((34,(36,38)),(39,40))),9)),(((5,(21,25)),((31,33),(32,37))),(((23,27),(((((35,41),42),44),43),45)),28)))),(((72,74),73),75)),(((3,46),(((((((((47,53),54),50),49),((55,56),60)),58),52),48),51)),59)),(10,57)));
 795: 6 -26880.87695 -27966.09676 (0,(((1,19),(20,24)),(((((7,12),(((8,15),30),(13,16))),(14,17)),18),11)),(((((2,64),(((61,62),63),65)),((((4,70),(((66,69),(67,68)),71)),((((6,29),(22,26)),((34,(36,38)),(39,40))),9)),(((5,(21,25)),((31,33),(32,37))),((((23,27),(((((35,41),42),44),43),45)),28),(((72,74),73),75))))),(((3,46),((((((((47,53),54),50),49),((55,56),60)),58),52),(48,51))),59)),(10,57)));
 796: 1 -28917.80078 -27978.81873 (0,(((1,19),(20,24)),(((((7,12),((((8,15),30),16),13)),(14,17)),18),11)),(((((2,64),(((61,62),63),65)),((((((4,70),(((66,69),(67,68)),71)),(((23,27),(((((35,41),42),44),43),45)),28)),(((72,74),73),75)),((5,((31,33),(32,37))),(21,25))),((((6,29),(22,26)),((34,(36,38)),(39,40))),9))),(10,57)),((3,46),(((((((((47,54),53),50),49),((55,56),60)),58),52),(48,51)),59))));
 797: 3 -28863.75586 -27975.04989 (0,(((1,19),(20,24)),(((((7,12),((((8,15),30),16),13)),(14,17)),18),11)),(((((2,64),(((61,62),63),65)),((((((4,70),(((66,69),(67,68)),71)),(((23,27),(((((35,41),42),44),43),45)),28)),((5,(21,25)),((31,33),(32,37)))),(((72,74),73),75)),((((6,29),(22,26)),((34,(36,38)),(39,40))),9))),(((3,46),(((((((((47,53),54),50),49),((55,56),60)),58),52),48),51)),59)),(10,57)));
 798: 1 -29379.51562 -27980.54415 (0,((((1,19),20),24),(((((7,12),(((8,15),30),(13,16))),(14,17)),18),11)),(((((2,64),(((61,62),63),65)),((((((4,70),(((66,69),(67,68)),71)),(((23,27),(((((35,41),42),44),43),45)),28)),(5,((21,25),((31,33),(32,37))))),(((72,74),73),75)),(((((6,29),(22,26)),(34,(36,38))),(39,40)),9))),(((3,46),(((((((47,53),54),50),49),((55,56),60)),58),((48,51),52))),59)),(10,57)));
 799: 1 -26658.94922 -27978.55631 (0,(((1,19),(20,24)),(((((7,12),((((8,15),30),16),13)),(14,17)),18),11)),(((((2,64),(((61,62),63),65)),((((((4,70),(((66,69),(67,68)),71)),(((23,27),(((((35,41),42),44),43),45)),28)),(5,((21,25),((31,33),(32,37))))),(((72,74),73),75)),((((6,29),(22,26)),((34,(36,38)),(39,40))),9))),(3,(46,(((((((((47,53),50),54),49),((55,56),60)),58),52),(48,51)),59)))),(10,57)));
 800: 1 -28099.16016 -27975.10994 (0,(((1,19),(20,24)),(((((7,((((8,15),30),16),13)),12),(14,17)),18),11)),(((((2,64),(((61,62),63),65)),(((((4,70),(((66,69),(67,68)),71)),(((23,27),(((((35,41),42),44),43),45)),28)),((5,((21,25),((31,33),(32,37)))),(((72,74),73),75))),((((6,29),(22,26)),((34,(36,38)),(39,40))),9))),((3,46),((((((((47,53),54),50),49),((55,56),60)),58),52),((48,51),59)))),(10,57)));
 801: 2 -28061.05078 -27966.64257 (0,(((1,19),(20,24)),(((((7,12),(((8,15),30),(13,16))),(14,17)),18),11)),(((((2,64),(((61,62),63),65)),((((((4,70),(((66,69),(67,68)),71)),(((23,27),(((((35,41),42),44),43),45)),28)),((5,((31,33),(32,37))),(21,25))),(((72,74),73),75)),((((6,29),(22,26)),((34,(36,38)),(39,40))),9))),(((3,46),((((((((47,53),54),50),49),((55,56),60)),58),52),(48,51))),59)),(10,57)));
 802: 1 -28411.88477 -27966.05022 (0,((((1,19),20),24),(((((7,12),(((8,15),30),(13,16))),(14,17)),18),11)),(((((((2,64),(((61,62),63),65)),(5,((21,25),((31,33),(32,37))))),((((4,70),(((66,69),(67,68)),71)),(((23,27),(((((35,41),42),44),43),45)),28)),((((6,29),(22,26)),((34,(36,38)),(39,40))),9))),(((72,74),73),75)),(((3,46),((((((((47,53),50),54),49),((55,56),60)),58),52),(48,51))),59)),(10,57)));
 803: 1 -28011.88672 -27976.55271 (0,((((1,19),20),24),(((((7,12),((((8,15),30),16),13)),(14,17)),18),11)),((((((2,64),(((61,62),63),65)),((((4,70),(((66,69),(67,68)),71)),((((6,29),(22,26)),((34,(36,38)),(39,40))),9)),(((5,(21,25)),((31,33),(32,37))),(((23,27),(((((35,41),42),44),43),45)),28)))),(((72,74),73),75)),(((3,46),(((((((((47,53),54),50),49),((55,56),60)),58),52),48),51)),59)),(10,57)));
 804: 1 -25601.09375 -27975.87953 (0,((((1,19),((((2,64),(((61,62),63),65)),(((((4,70),(((66,69),(67,68)),71)),(((23,27),(((((35,41),42),44),43),45)),28)),(((5,((31,33),(32,37))),(21,25)),(((72,74),73),75))),((((6,29),(22,26)),((34,(36,38)),(39,40))),9))),(((3,46),((((((((47,53),54),50),49),((55,56),60)),58),52),(48,51))),59))),(20,24)),(((((7,12),((((8,15),30),16),13)),(14,17)),18),11)),(10,57));
 805: 1 -28098.91797 -27979.55879 (0,((((1,(((((2,64),(((61,62),63),65)),((((((4,70),(((66,69),(67,68)),71)),(((23,27),(((((35,41),42),44),43),45)),28)),((5,(21,25)),((31,33),(32,37)))),(((72,74),73),75)),((((6,29),(22,26)),((34,(36,38)),(39,40))),9))),(((3,46),((((((((47,53),54),50),49),((55,56),60)),58),52),(48,51))),59)),19)),20),24),(((((7,12),((((8,15),30),16),13)),(14,17)),18),11)),(10,57));
 806: 2 -28828.75977 -27976.67774 (0,((((1,19),20),(((((7,12),((((8,15),30),16),13)),(14,17)),18),11)),24),(((((2,64),(((61,62),63),65)),((((((4,70),(((66,69),(67,68)),71)),(((72,74),73),75)),((5,(21,25)),((31,33),(32,37)))),(((23,27),(((((35,41),42),44),43),45)),28)),((((6,29),(22,26)),((34,(36,38)),(39,40))),9))),(((3,46),((((((((47,54),50),53),49),((55,56),60)),58),52),(48,51))),59)),(10,57)));
 807: 6 -28414.85352 -27974.06768 (0,(((1,19),(20,24)),(((((7,12),((((8,15),30),16),13)),(14,17)),18),11)),((((((((2,64),(((61,62),63),65)),((5,(21,25)),((31,33),(32,37)))),(((4,70),(((66,69),(67,68)),71)),((((6,29),(22,26)),((34,(36,38)),(39,40))),9))),(((23,27),(((((35,41),42),44),43),45)),28)),(((72,74),73),75)),(((3,46),((((((((47,53),54),50),((55,56),60)),49),58),52),(48,51))),59)),(10,57)));
 808: 1 -28494.67188 -27974.92428 (0,(((1,19),(20,24)),(((((7,((((8,15),30),16),13)),12),(14,17)),18),11)),(((((((2,64),(((61,62),63),65)),(5,((21,25),((31,33),(32,37))))),((((4,70),(((66,69),(67,68)),71)),(((23,27),(((((35,41),42),44),43),45)),28)),(((72,74),73),75))),((((6,29),(22,26)),((34,(36,38)),(39,40))),9)),(((3,46),(((((((47,54),53),50),49),((55,56),60)),58),((48,51),52))),59)),(10,57)));
 809: 1 -29542.67578 -27985.8899 (0,((((1,19),20),24),(((((7,12),(((8,15),30),(13,16))),(14,17)),18),11)),(((((2,64),(((61,62),63),65)),((((((4,70),(((66,69),(67,68)),71)),(((23,27),(((((35,41),42),44),43),45)),28)),(((72,74),73),75)),(5,((21,25),((31,33),(32,37))))),((((((6,29),(22,26)),(34,(36,38))),39),40),9))),((3,46),(((((((((47,54),53),50),49),((55,56),60)),58),52),59),(48,51)))),(10,57)));
 810: 1 -26672.00977 -27976.42593 (0,(((1,19),(20,24)),(((((7,12),((((8,15),30),16),13)),(14,17)),18),11)),((((((((2,64),(((61,62),63),65)),((5,(21,25)),((31,33),(32,37)))),((((6,29),(22,26)),((34,(36,38)),(39,40))),9)),(((4,70),(((66,69),(67,68)),71)),(((23,27),(((((35,41),42),44),43),45)),28))),(((3,46),((((((((47,53),54),50),49),((55,56),60)),58),52),(48,51))),59)),(((72,74),73),75)),(10,57)));
 811: 5 -26638.29297 -27971.71918 (0,((((1,19),20),24),(((((7,12),(((8,15),30),(13,16))),(14,17)),18),11)),(((((((2,64),(((61,62),63),65)),((5,(21,25)),((31,33),(32,37)))),(((((4,70),(((66,69),(67,68)),71)),(((6,29),(22,26)),((34,(36,38)),(39,40)))),9),(((23,27),(((((35,41),42),44),43),45)),28))),(((72,74),73),75)),(((3,46),((((((((47,53),54),50),49),((55,56),60)),58),52),(48,51))),59)),(10,57)));
 812: 3 -29876.30469 -27969.06658 (0,((((1,19),20),24),(((((7,12),(((8,15),30),(13,16))),(14,17)),18),11)),(((((2,64),(((61,62),63),65)),((((((4,70),(((66,69),(67,68)),71)),(((72,74),73),75)),((5,(21,25)),((31,33),(32,37)))),((23,27),(28,(((((35,41),42),44),43),45)))),((((6,29),(22,26)),((34,(36,38)),(39,40))),9))),(((3,46),((((((((47,53),54),50),49),((55,56),60)),58),52),(48,51))),59)),(10,57)));
 813: 1 -28123.81055 -27972.66556 (0,((((1,19),20),24),(((((7,12),((((8,15),30),16),13)),(14,17)),18),11)),((((((2,64),(((61,62),63),65)),((((4,70),(((66,69),(67,68)),71)),((((6,29),(22,26)),((34,(36,38)),(39,40))),9)),(((5,(21,25)),((31,33),(32,37))),(((23,27),(((((35,41),42),44),43),45)),28)))),(((72,74),73),75)),(((3,46),(((((((47,53),54),50),49),((55,56),60)),58),((48,51),52))),59)),(10,57)));
 814: 1 -29237.71094 -27978.33566 (0,(((1,19),(20,24)),(((((7,12),((((8,15),30),16),13)),(14,17)),18),11)),(((((2,64),(((61,62),63),65)),((((((4,70),(((66,69),(67,68)),71)),(((23,27),(((((35,41),42),44),43),45)),28)),(((72,74),73),75)),((5,(21,25)),((31,33),(32,37)))),((((6,29),(22,26)),((34,(36,38)),(39,40))),9))),((((3,46),(48,51)),((((((47,53),54),50),49),(((55,56),60),58)),52)),59)),(10,57)));
 815: 2 -27660.76172 -27967.26632 (0,((((1,19),20),24),(((((7,12),(((8,15),30),(13,16))),(14,17)),18),11)),(((((((((2,64),(((61,62),63),65)),(5,((21,25),((31,33),(32,37))))),(((23,27),(((((35,41),42),44),43),45)),28)),((((6,29),(22,26)),((34,(36,38)),(39,40))),9)),((4,70),(((66,69),(67,68)),71))),(((72,74),73),75)),(((3,46),((((((((47,53),54),50),49),((55,56),60)),58),52),(48,51))),59)),(10,57)));
 816: 5 -29051.95117 -27977.43619 (0,((((1,19),((((2,64),(((61,62),63),65)),((((4,70),(((66,69),(67,68)),71)),((((5,(21,25)),((31,33),(32,37))),(((72,74),73),75)),(((23,27),(((((35,41),42),44),43),45)),28))),((((6,29),(22,26)),((34,(36,38)),(39,40))),9))),(((3,46),((((((((47,53),54),50),49),((55,56),60)),58),52),(48,51))),59))),(20,24)),(((((7,12),((((8,15),30),16),13)),(14,17)),18),11)),(10,57));
 817: 2 -29539.97852 -27973.31272 (0,(((1,19),(20,24)),(((((7,12),((((8,15),30),16),13)),(14,17)),18),11)),((((((((2,64),(((61,62),63),65)),(5,((21,25),((31,33),(32,37))))),(((23,27),((((35,41),42),44),(43,45))),28)),(((4,70),(((66,69),(67,68)),71)),((((6,29),(22,26)),((34,(36,38)),(39,40))),9))),(((72,74),73),75)),(((3,46),((((((((47,53),50),49),54),((55,56),60)),58),52),(48,51))),59)),(10,57)));
 818: 1 -27051.91406 -27967.26632 (0,((((1,19),20),24),(((((7,12),(((8,15),30),(13,16))),(14,17)),18),11)),(((((((((2,64),(((61,62),63),65)),(5,((21,25),((31,33),(32,37))))),(((23,27),(((((35,41),42),44),43),45)),28)),((((6,29),(22,26)),((34,(36,38)),(39,40))),9)),((4,70),(((66,69),(67,68)),71))),(((72,74),73),75)),(((3,46),((((((((47,53),54),50),49),((55,56),60)),58),52),(48,51))),59)),(10,57)));
 819: 1 -28503.31836 -27978.45678 (0,(((1,19),(20,24)),(((((7,12),(((8,15),30),(13,16))),(14,17)),18),11)),(((((2,64),(((61,62),63),65)),((((((4,70),(((66,69),(67,68)),71)),(5,((21,25),((31,33),(32,37))))),(((23,27),(((((35,41),42),44),43),45)),28)),(((72,74),73),75)),((((6,29),(22,26)),((34,(36,38)),(39,40))),9))),(((3,46),((((((((47,54),(50,53)),49),((55,56),60)),58),52),48),51)),59)),(10,57)));
 820: 2 -26907.04492 -27972.04105 (0,(((1,19),(20,24)),(((((7,12),((((8,15),30),16),13)),(14,17)),18),11)),(((((((2,64),(((61,62),63),65)),((((6,29),(22,26)),((34,(36,38)),(39,40))),9)),((((4,70),(((66,69),(67,68)),71)),((5,(21,25)),((31,33),(32,37)))),(((23,27),(((((35,41),42),44),43),45)),28))),((72,74),(73,75))),(((3,46),((((((((47,53),54),50),49),((55,56),60)),58),52),(48,51))),59)),(10,57)));
 821: 1 -27320.13086 -27975.90125 (0,((((1,19),20),24),(((((7,12),((((8,15),30),16),13)),(14,17)),18),11)),(((((2,64),(((61,62),63),65)),((((((4,70),(((66,69),(67,68)),71)),(((23,27),(((((35,41),42),44),43),45)),28)),((5,(21,25)),((31,33),(32,37)))),(((72,74),73),75)),(((6,29),((22,26),((34,(36,38)),(39,40)))),9))),(((3,46),((((((((47,53),54),50),49),((55,56),60)),58),52),(48,51))),59)),(10,57)));
 822: 1 -27490.06641 -27974.51206 (0,(((1,19),(20,24)),(((((7,12),(((8,15),30),(13,16))),(14,17)),18),11)),((((((2,64),(((61,62),63),65)),(((((4,70),(((66,69),(67,68)),71)),((((6,29),(22,26)),((34,(36,38)),(39,40))),9)),(5,((21,25),((31,33),(32,37))))),(((23,27),(((((35,41),42),44),43),45)),28))),(((72,74),73),75)),(((3,46),(((((((47,53),54),50),49),((55,56),60)),58),((48,51),52))),59)),(10,57)));
 823: 1 -28316.10352 -27974.94468 (0,(((1,19),(20,24)),(((((7,12),(((8,15),30),(13,16))),(14,17)),18),11)),(((((2,64),(((61,62),63),65)),((((((4,70),(((66,69),(67,68)),71)),(((23,27),(((((35,41),42),44),43),45)),28)),((5,(21,25)),((31,33),(32,37)))),(((72,74),73),75)),((((6,29),(22,26)),((34,(36,38)),(39,40))),9))),((((3,46),(48,51)),((((((47,54),49),(50,53)),((55,56),60)),58),52)),59)),(10,57)));
 824: 1 -28561.08594 -27971.53905 (0,(((1,19),(20,24)),(((((7,12),(((8,15),30),(13,16))),(14,17)),18),11)),((((((2,64),(((61,62),63),65)),(((((4,70),(((66,69),(67,68)),71)),(((23,27),(((((35,41),42),44),43),45)),28)),((5,(21,25)),((31,33),(32,37)))),((((6,29),(22,26)),((34,(36,38)),(39,40))),9))),(((72,74),73),75)),((((3,46),(48,51)),(((((((47,53),54),50),49),((55,56),60)),58),52)),59)),(10,57)));
 825: 3 -27643.00781 -27966.4059 (0,(((1,19),(20,24)),(((((7,12),(((8,15),30),(13,16))),(14,17)),18),11)),(((((((2,64),(((61,62),63),65)),(5,((21,25),((31,33),(32,37))))),((((4,70),(((66,69),(67,68)),71)),(((23,27),(((((35,41),42),44),43),45)),28)),((((6,29),(22,26)),((34,(36,38)),(39,40))),9))),(((72,74),73),75)),(((3,46),(((((((47,(53,54)),50),49),((55,56),60)),58),52),(48,51))),59)),(10,57)));
 826: 1 -28852.24219 -27977.53351 (0,((((1,19),20),24),(((((7,12),(((8,15),30),(13,16))),(14,17)),18),11)),(((((((2,64),(((61,62),63),65)),((5,((21,25),((31,33),(32,37)))),(((72,74),73),75))),(((4,70),(((66,69),(67,68)),71)),((((6,29),(22,26)),((34,(36,38)),(39,40))),9))),(((23,27),(((((35,41),42),44),43),45)),28)),(((3,46),(((((((47,53),50),54),49),((55,56),60)),58),((48,51),52))),59)),(10,57)));
 827: 9 -28292.56445 -27965.68373 (0,(((1,19),(20,24)),(((((7,12),((((8,15),30),16),13)),(14,17)),18),11)),((((((((2,64),(((61,62),63),65)),((5,(21,25)),((31,33),(32,37)))),(((4,70),(((66,69),(67,68)),71)),((((6,29),(22,26)),((34,(36,38)),(39,40))),9))),(((23,27),(((((35,41),42),44),43),45)),28)),(((72,74),73),75)),(((3,46),((((((((47,53),50),54),49),((55,56),60)),58),52),(48,51))),59)),(10,57)));
 828: 1 -26826.15625 -27979.37356 (0,((((1,19),(20,24)),((((7,12),((((8,15),30),16),13)),(14,17)),18)),11),(((((2,64),(((61,62),63),65)),((((((4,70),(((66,69),(67,68)),71)),(((23,27),(((((35,41),42),44),43),45)),28)),((5,(21,25)),((31,33),(32,37)))),(((72,74),73),75)),((((6,29),(22,26)),((34,(36,38)),(39,40))),9))),(((((3,46),(48,51)),52),((((((47,53),54),50),49),((55,56),60)),58)),59)),(10,57)));
 829: 1 -27098.39844 -27976.72918 (0,(((1,19),(20,24)),(((((7,((8,15),((13,16),30))),12),(14,17)),18),11)),(((((((2,64),(((61,62),63),65)),(5,((21,25),((31,33),(32,37))))),((((23,27),((((35,41),42),44),(43,45))),28),(((72,74),73),75))),(((4,70),(((66,69),(67,68)),71)),((((6,29),(22,26)),((34,(36,38)),(39,40))),9))),((3,46),(((((((47,((49,54),50)),53),((55,56),60)),58),52),(48,51)),59))),(10,57)));
 830: 1 -29926.88672 -27978.24396 (0,(((1,(((((2,64),(((61,62),63),65)),((((((4,70),(((66,69),(67,68)),71)),(((23,27),(((((35,41),42),44),43),45)),28)),(((72,74),73),75)),((5,(21,25)),((31,33),(32,37)))),((((6,29),(22,26)),((34,(36,38)),(39,40))),9))),(((3,46),((((((((47,53),54),50),49),((55,56),60)),58),52),(48,51))),59)),19)),(20,24)),(((((7,12),((((8,15),30),16),13)),(14,17)),18),11)),(10,57));
 831: 2 -25939.18359 -27970.15959 (0,((((1,19),20),24),(((((7,12),(((8,15),30),(13,16))),(14,17)),18),11)),(((((2,64),(((61,62),63),65)),((((((4,70),71),((66,69),(67,68))),(((72,74),73),75)),(((5,(21,25)),((31,33),(32,37))),(((23,27),(((((35,41),42),44),43),45)),28))),((((6,29),(22,26)),((34,(36,38)),(39,40))),9))),(((3,46),((((((((47,53),54),50),49),((55,56),60)),58),52),(48,51))),59)),(10,57)));
 832: 3 -27867.49414 -27974.39879 (0,(((1,19),(20,24)),(((((7,12),((((8,15),30),16),13)),(14,17)),18),11)),(((((((2,64),(((61,62),63),65)),((5,(21,25)),((31,33),(32,37)))),((((4,70),(((66,69),(67,68)),71)),(((23,27),28),(((((35,41),42),44),43),45))),((((6,29),(22,26)),((34,(36,38)),(39,40))),9))),(((72,74),73),75)),(((((3,46),59),(48,51)),((((((47,53),54),50),49),((55,56),60)),58)),52)),(10,57)));
 833: 1 -26723.38086 -27978.61111 (0,(((((1,19),((((2,64),(((61,62),63),65)),((((((4,70),(((66,69),(67,68)),71)),(((23,27),(((((35,41),42),44),43),45)),28)),((5,((31,33),(32,37))),(21,25))),(((72,74),73),75)),((((6,29),(22,26)),((34,(36,38)),(39,40))),9))),(((3,46),((((((((47,53),54),50),49),((55,56),60)),58),52),(48,51))),59))),20),24),(((((7,12),((((8,15),30),16),13)),(14,17)),18),11)),(10,57));
 834: 1 -27444.48828 -27971.1208 (0,(((1,19),(20,24)),(((((7,12),((((8,15),30),16),13)),(14,17)),18),11)),((((((((2,64),(((61,62),63),65)),(5,((21,25),((31,33),(32,37))))),((((6,29),(22,26)),((34,(36,38)),(39,40))),9)),(((4,70),(((66,69),(67,68)),71)),(((23,27),(((((35,41),42),44),43),45)),28))),(((72,74),73),75)),(((((3,46),59),(48,51)),((((((47,53),54),50),49),((55,56),60)),58)),52)),(10,57)));
 835: 3 -29218.14844 -27972.01014 (0,(((1,19),(20,24)),(((((7,12),(((8,15),30),(13,16))),(14,17)),18),11)),(((((((2,64),(((61,62),63),65)),(5,((21,25),((31,33),(32,37))))),(((4,70),(((66,69),(67,68)),71)),((((6,29),(22,26)),((34,(36,38)),(39,40))),9))),(((23,27),(((((35,41),42),44),43),45)),28)),((((3,46),((((((((47,54),53),50),49),((55,56),60)),58),52),(48,51))),59),(((72,74),73),75))),(10,57)));
 836: 4 -26220.83203 -27974.95245 (0,(((1,19),(20,24)),(((((7,12),((((8,15),30),16),13)),(14,17)),18),11)),((((((((2,64),(((61,62),63),65)),(5,((21,25),((31,33),(32,37))))),(((23,27),(((((35,41),42),44),43),45)),28)),((((4,70),(((66,69),(67,68)),71)),9),(((6,29),(22,26)),((34,(36,38)),(39,40))))),(((72,74),73),75)),(((3,46),((((((47,49),((50,53),54)),((55,56),60)),58),52),(48,51))),59)),(10,57)));
 837: 4 -27158.13672 -27973.45458 (0,((((1,19),20),24),(((((7,12),(((8,15),30),(13,16))),(14,17)),18),11)),(((((2,64),(((61,62),63),65)),((((((4,70),(((66,69),(67,68)),71)),(((23,27),(((((35,41),42),44),43),45)),28)),((5,(21,25)),((31,33),(32,37)))),((72,74),(73,75))),((((6,29),(22,26)),((34,(36,38)),(39,40))),9))),(((3,46),(((((((47,53),54),(49,50)),((55,56),60)),58),52),(48,51))),59)),(10,57)));
 838: 1 -27095.60156 -27977.71545 (0,(((1,19),(20,24)),(((((7,12),((((8,15),30),16),13)),(14,17)),18),11)),((((((((2,64),(((61,62),63),65)),(5,((21,25),((31,33),(32,37))))),((((6,29),(22,26)),((34,(36,38)),(39,40))),9)),(((4,70),(((66,69),(67,68)),71)),(((23,27),(((((35,41),42),44),43),45)),28))),(72,((73,75),74))),((((3,46),(48,51)),(((((((47,54),49),50),53),((55,56),60)),58),52)),59)),(10,57)));
 839: 1 -29157.61523 -27973.41657 (0,((((1,19),(20,24)),((((7,12),((((8,15),30),16),13)),(14,17)),18)),11),(((((2,64),(((61,62),63),65)),(((((4,70),(((66,69),(67,68)),71)),(((23,27),(((((35,41),42),44),43),45)),28)),(((5,((31,33),(32,37))),(21,25)),(((72,74),73),75))),((((6,29),(22,26)),((34,(36,38)),(39,40))),9))),(((3,46),((((((((47,53),54),50),49),((55,56),60)),58),52),(48,51))),59)),(10,57)));
 840: 1 -28237.97266 -27976.57761 (0,((((1,19),((((2,64),(((61,62),63),65)),((((((4,70),(((66,69),(67,68)),71)),(((72,74),73),75)),((5,(21,25)),((31,33),(32,37)))),(((23,27),(((((35,41),42),44),43),45)),28)),((((6,29),(22,26)),((34,(36,38)),(39,40))),9))),(((3,46),((((((((47,53),54),50),49),((55,56),60)),58),52),(48,51))),59))),(20,24)),(((((7,12),((((8,15),30),16),13)),(14,17)),18),11)),(10,57));
 841: 7 -29074.37891 -27971.89714 (0,(((1,19),(20,24)),(((((7,12),(((8,15),30),(13,16))),(14,17)),18),11)),(((((2,64),(((61,62),63),65)),(((((4,70),(((66,69),(67,68)),71)),(((5,(21,25)),((31,33),(32,37))),(((72,74),73),75))),(((23,27),(((((35,41),42),44),43),45)),28)),((((6,29),(22,26)),((34,(36,38)),(39,40))),9))),(((((3,46),59),(48,51)),((((((47,53),54),50),49),((55,56),60)),58)),52)),(10,57)));
 842: 3 -28065.25 -27975.46074 (0,((((1,19),20),24),((((7,12),(((8,15),30),(13,16))),((14,17),18)),11)),(((((2,64),(((61,62),63),65)),(((((4,70),(((66,69),(67,68)),71)),(((23,27),(((((35,41),42),44),43),45)),28)),(((5,(21,25)),((31,33),(32,37))),(((72,74),73),75))),((((6,29),(22,26)),((34,(36,38)),(39,40))),9))),(((3,46),((((((((47,54),53),50),49),((55,56),60)),58),52),(48,51))),59)),(10,57)));
 843: 1 -27513.71289 -27975.40187 (0,((((1,19),20),24),((((7,12),((((8,15),30),16),13)),((14,17),18)),11)),((((((((2,64),(((61,62),63),65)),((5,(21,25)),((31,33),(32,37)))),(((4,70),(((66,69),(67,68)),71)),((((6,29),(22,26)),((34,(36,38)),(39,40))),9))),(((23,27),(((((35,41),42),44),43),45)),28)),(((72,74),73),75)),(((3,46),((((((((47,53),50),49),54),((55,56),60)),58),52),(48,51))),59)),(10,57)));
 844: 1 -28537.57422 -27981.41997 (0,(((1,19),(20,24)),(((((7,12),((((8,15),30),16),13)),(14,17)),18),11)),(((((2,64),(((61,62),63),65)),((((((4,70),(((66,69),(67,68)),71)),(((23,27),(((((35,41),42),44),45),43)),28)),((5,(21,25)),((31,33),(32,37)))),(((72,74),73),75)),((((6,29),(22,26)),((34,(36,38)),(39,40))),9))),(((((3,46),(48,51)),52),((((((47,53),54),50),49),((55,56),60)),58)),59)),(10,57)));
 845: 2 -26151.67188 -27973.32876 (0,((((1,19),20),24),(((((7,12),((((8,15),30),16),13)),(14,17)),18),11)),((((((((2,64),(((61,62),63),65)),((5,(21,25)),((31,33),(32,37)))),(((4,70),(((66,69),(67,68)),71)),((((6,29),(22,26)),((34,(36,38)),(39,40))),9))),(((23,27),(((((35,41),42),44),43),45)),28)),(((72,74),73),75)),(((3,46),((((((((47,53),54),50),((55,56),60)),49),58),52),(48,51))),59)),(10,57)));
 846: 1 -27599.61328 -27978.34693 (0,(((((1,19),((((2,64),(((61,62),63),65)),((((((4,70),(((66,69),(67,68)),71)),(((72,74),73),75)),(5,((21,25),((31,33),(32,37))))),(((23,27),(((((35,41),42),44),43),45)),28)),((((6,29),(22,26)),((34,(36,38)),(39,40))),9))),(((3,46),((((((((47,53),54),50),49),((55,56),60)),58),52),(48,51))),59))),20),24),(((((7,12),((((8,15),30),16),13)),(14,17)),18),11)),(10,57));
 847: 1 -28102.50781 -27976.60018 (0,(((1,19),(20,24)),(((((7,12),((((8,15),30),16),13)),(14,17)),18),11)),(((((((2,64),(((61,62),63),65)),((((6,29),(22,26)),((34,(36,38)),(39,40))),9)),((((4,70),(((66,69),(67,68)),71)),(((23,27),(((((35,41),42),44),43),45)),28)),((5,(21,25)),((31,33),(32,37))))),(((72,74),73),75)),(((3,46),(((((((((47,53),54),50),49),((55,56),60)),58),52),48),51)),59)),(10,57)));
 848: 42 -28412.76562 -27964.97443 (0,(((1,19),(20,24)),(((((7,12),((((8,15),30),16),13)),(14,17)),18),11)),(((((2,64),(((61,62),63),65)),(((((4,70),(((66,69),(67,68)),71)),(((23,27),(((((35,41),42),44),43),45)),28)),(((5,(21,25)),((31,33),(32,37))),(((72,74),73),75))),((((6,29),(22,26)),((34,(36,38)),(39,40))),9))),(((3,46),((((((((47,53),54),50),49),((55,56),60)),58),52),(48,51))),59)),(10,57)));
 849: 1 -28234.87109 -27973.18557 (0,((((1,19),20),24),(((((7,((((8,15),30),16),13)),12),(14,17)),18),11)),((((((((2,64),(((61,62),63),65)),((5,(21,25)),((31,33),(32,37)))),(((4,70),(((66,69),(67,68)),71)),((((6,29),(22,26)),((34,(36,38)),(39,40))),9))),(((72,74),73),75)),(((23,27),(((((35,41),42),44),43),45)),28)),(((3,46),(((((((47,53),50),54),49),((55,56),60)),58),((48,51),52))),59)),(10,57)));
 850: 3 -26466.48633 -27967.7248 (0,(((1,19),(20,24)),(((((7,12),(((8,15),30),(13,16))),(14,17)),18),11)),((((((((2,64),(((61,62),63),65)),(5,((21,25),((31,33),(32,37))))),(((4,70),(((66,69),(67,68)),71)),((((6,29),(22,26)),((34,(36,38)),(39,40))),9))),(((23,27),(((((35,41),42),44),43),45)),28)),(((72,74),73),75)),(((3,46),(((((((((47,53),54),50),49),60),(55,56)),58),52),(48,51))),59)),(10,57)));
 851: 2 -27977.66406 -27966.76658 (0,(((1,19),(20,24)),(((((7,12),(((8,15),30),(13,16))),(14,17)),18),11)),(((((((2,64),(((61,62),63),65)),((5,((31,33),(32,37))),(21,25))),((((4,70),(((66,69),(67,68)),71)),((((6,29),(22,26)),((34,(36,38)),(39,40))),9)),(((23,27),(((((35,41),42),44),43),45)),28))),(((72,74),73),75)),(((3,46),((((((((47,53),54),50),49),((55,56),60)),58),52),(48,51))),59)),(10,57)));
 852: 3 -27769.4375 -27966.25526 (0,((((1,19),20),24),(((((7,12),(((8,15),30),(13,16))),(14,17)),18),11)),(((((((2,64),(((61,62),63),65)),((5,(21,25)),((31,33),(32,37)))),((((4,70),(((66,69),(67,68)),71)),(((23,27),(((((35,41),42),44),43),45)),28)),((((6,29),(22,26)),((34,(36,38)),(39,40))),9))),(((72,74),73),75)),(((3,46),((((((((47,53),54),50),49),((55,56),60)),58),52),(48,51))),59)),(10,57)));
 853: 1 -27386.38281 -27973.40291 (0,((((1,19),20),24),(((((7,12),((((8,15),30),16),13)),(14,17)),18),11)),(((((2,64),(((61,62),63),65)),((((((4,70),(((66,69),(67,68)),71)),(((72,74),73),75)),((5,(21,25)),((31,33),(32,37)))),(((23,27),(((((35,41),42),44),43),45)),28)),((((6,29),(22,26)),((34,(36,38)),(39,40))),9))),((((3,46),(48,51)),(((((((47,54),50),53),49),((55,56),60)),58),52)),59)),(10,57)));
 854: 2 -28442.24023 -27976.19824 (0,((1,19),((((((7,12),((((8,15),30),16),13)),(14,17)),18),11),(20,24))),(((((2,64),(((61,62),63),65)),((((((4,70),(((66,69),(67,68)),71)),(((23,27),(((((35,41),42),44),43),45)),28)),((5,(21,25)),((31,33),(32,37)))),(((72,74),73),75)),((((6,29),(22,26)),((34,(36,38)),(39,40))),9))),(((3,46),((((((((47,54),53),49),50),((55,56),60)),58),52),(48,51))),59)),(10,57)));
 855: 1 -28792.91406 -27969.65957 (0,((((1,19),20),24),(((((7,12),((((8,15),30),16),13)),(14,17)),18),11)),((((((2,64),(((61,62),63),65)),(((((4,70),(((66,69),(67,68)),71)),(((23,27),(((((35,41),42),44),43),45)),28)),((5,(21,25)),((31,33),(32,37)))),((((6,29),(22,26)),((34,(36,38)),(39,40))),9))),(((72,74),73),75)),((((3,46),(48,51)),((((((47,54),(50,53)),49),((55,56),60)),58),52)),59)),(10,57)));
 856: 1 -28806.72266 -27974.01975 (0,((((1,19),20),24),(((((7,12),((((8,15),30),16),13)),(14,17)),18),11)),(((((((2,64),(((61,62),63),65)),((((4,70),(((66,69),(67,68)),71)),(((6,29),(22,26)),((34,(36,38)),(39,40)))),9)),(((5,(21,25)),((31,33),(32,37))),(((23,27),(((((35,41),42),44),43),45)),28))),(((72,74),73),75)),(((3,46),((((((((47,53),54),50),49),((55,56),60)),58),52),(48,51))),59)),(10,57)));
 857: 1 -28598.14062 -27969.83451 (0,(((1,19),(20,24)),(((((7,12),((((8,15),30),16),13)),(14,17)),18),11)),(((((((2,64),(((61,62),63),65)),((5,((21,25),((31,33),(32,37)))),(((23,27),(((((35,41),42),44),43),45)),28))),(((4,70),(((66,69),(67,68)),71)),((((6,29),(22,26)),((34,(36,38)),(39,40))),9))),(((72,74),73),75)),(((3,46),((((((47,49),((50,53),54)),((55,56),60)),58),52),(48,51))),59)),(10,57)));
 858: 1 -28999.64453 -27974.51206 (0,(((1,19),(20,24)),(((((7,12),(((8,15),30),(13,16))),(14,17)),18),11)),((((((2,64),(((61,62),63),65)),(((((4,70),(((66,69),(67,68)),71)),((((6,29),(22,26)),((34,(36,38)),(39,40))),9)),(5,((21,25),((31,33),(32,37))))),(((23,27),(((((35,41),42),44),43),45)),28))),(((72,74),73),75)),(((3,46),(((((((47,53),54),50),49),((55,56),60)),58),((48,51),52))),59)),(10,57)));
 859: 1 -28789.11719 -27972.40326 (0,((((1,19),20),24),(((((7,12),((((8,15),30),16),13)),(14,17)),18),11)),(((((2,64),(((61,62),63),65)),((((((4,70),(((66,69),(67,68)),71)),((5,(21,25)),((31,33),(32,37)))),(((72,74),73),75)),(((23,27),(((((35,41),42),44),43),45)),28)),((((6,29),(22,26)),((34,(36,38)),(39,40))),9))),(((3,46),((((((((47,54),50),53),49),((55,56),60)),58),52),(48,51))),59)),(10,57)));
 860: 7 -29106.9707 -27965.72759 (0,(((1,19),(20,24)),(((((7,12),((((8,15),30),16),13)),(14,17)),18),11)),(((((2,64),(((61,62),63),65)),((((((4,70),(((66,69),(67,68)),71)),(((23,27),(((((35,41),42),44),43),45)),28)),((5,((31,33),(32,37))),(21,25))),(((72,74),73),75)),((((6,29),(22,26)),((34,(36,38)),(39,40))),9))),(((3,46),((((((((47,53),54),50),49),((55,56),60)),58),52),(48,51))),59)),(10,57)));
 861: 2 -27322.4375 -27967.15245 (0,((((1,19),20),24),(((((7,12),((((8,15),30),16),13)),(14,17)),18),11)),((((((2,64),(((61,62),63),65)),(((((4,70),(((66,69),(67,68)),71)),(5,((21,25),((31,33),(32,37))))),(((23,27),(((((35,41),42),44),43),45)),28)),((((6,29),(22,26)),((34,(36,38)),(39,40))),9))),(((72,74),73),75)),(((3,46),((((((((47,54),53),50),49),((55,56),60)),58),52),(48,51))),59)),(10,57)));
 862: 7 -27731.31641 -27976.10933 (0,((((1,19),((((2,64),(((61,62),63),65)),(((((4,70),(((66,69),(67,68)),71)),(((23,27),(((((35,41),42),44),43),45)),28)),(((5,((31,33),(32,37))),(21,25)),(((72,74),73),75))),((((6,29),(22,26)),((34,(36,38)),(39,40))),9))),(((3,46),((((((((47,53),54),50),49),((55,56),60)),58),52),(48,51))),59))),(20,24)),(((((7,12),((((8,15),30),16),13)),(14,17)),18),11)),(10,57));
 863: 2 -28113.22656 -27975.45441 (0,((((1,19),20),24),(((((7,12),((((8,15),30),16),13)),(14,17)),18),11)),((((((((2,64),(((61,62),63),65)),((5,(21,25)),((31,33),(32,37)))),(((23,27),(((((35,41),42),44),43),45)),28)),(((4,70),(((66,69),(67,68)),71)),((((6,29),(22,26)),((34,(36,38)),(39,40))),9))),(((72,74),73),75)),(((3,46),(((((((47,53),50),54),49),(((55,56),60),58)),52),(48,51))),59)),(10,57)));
 864: 1 -28188.86719 -27972.54606 (0,((((1,19),20),24),(((((7,12),((((8,15),30),16),13)),(14,17)),18),11)),(((((((2,64),(((61,62),63),65)),((5,(21,25)),((31,33),(32,37)))),((((4,70),(((66,69),(67,68)),71)),(((23,27),(((((35,41),42),44),43),45)),28)),((((6,29),(22,26)),((34,(36,38)),(39,40))),9))),(((72,74),73),75)),(((((3,46),59),(48,51)),((((((47,53),54),50),49),((55,56),60)),58)),52)),(10,57)));
 865: 1 -27417.58984 -27967.43988 (0,((((1,19),20),24),(((((7,12),((((8,15),30),16),13)),(14,17)),18),11)),(((((2,64),(((61,62),63),65)),((((((4,70),((66,((67,68),69)),71)),(((23,27),(((((35,41),42),44),43),45)),28)),((5,(21,25)),((31,33),(32,37)))),(((72,74),73),75)),((((6,29),(22,26)),((34,(36,38)),(39,40))),9))),(((3,46),((((((((47,53),50),54),49),((55,56),60)),58),52),(48,51))),59)),(10,57)));
 866: 8 -27413.4375 -27968.10215 (0,(((1,19),(20,24)),(((((7,12),((((8,15),30),16),13)),(14,17)),18),11)),((((((((2,64),(((61,62),63),65)),(5,((21,25),((31,33),(32,37))))),(((23,27),(((((35,41),42),44),43),45)),28)),(((4,70),(((66,69),(67,68)),71)),((((6,29),(22,26)),((34,(36,38)),(39,40))),9))),(((72,74),73),75)),(((3,46),((((((47,49),((50,54),53)),((55,56),60)),58),52),(48,51))),59)),(10,57)));
 867: 1 -27352.16016 -27976.60018 (0,(((1,19),(20,24)),(((((7,12),((((8,15),30),16),13)),(14,17)),18),11)),(((((((2,64),(((61,62),63),65)),((((6,29),(22,26)),((34,(36,38)),(39,40))),9)),((((4,70),(((66,69),(67,68)),71)),(((23,27),(((((35,41),42),44),43),45)),28)),((5,(21,25)),((31,33),(32,37))))),(((72,74),73),75)),(((3,46),(((((((((47,53),54),50),49),((55,56),60)),58),52),48),51)),59)),(10,57)));
 868: 8 -27635.80469 -27966.61054 (0,(((1,19),(20,24)),(((((7,12),(((8,15),30),(13,16))),(14,17)),18),11)),(((((2,64),(((61,62),63),65)),((((4,70),(((66,69),(67,68)),71)),((((6,29),(22,26)),((34,(36,38)),(39,40))),9)),(((5,((21,25),((31,33),(32,37)))),(((23,27),(((((35,41),42),44),43),45)),28)),(((72,74),73),75)))),(((3,46),((((((((47,53),54),50),49),((55,56),60)),58),52),(48,51))),59)),(10,57)));
 869: 1 -29008.07617 -27967.75098 (0,((((1,19),20),24),(((((7,12),((((8,15),30),16),13)),(14,17)),18),11)),((((((2,64),(((61,62),63),65)),(((((4,70),(((66,69),(67,68)),71)),(((23,27),(((((35,41),42),44),43),45)),28)),((5,(21,25)),((31,33),(32,37)))),((((6,29),(22,26)),((34,(36,38)),(39,40))),9))),(((72,74),73),75)),(((3,46),(((((((((47,53),54),50),49),(55,56)),60),58),52),(48,51))),59)),(10,57)));
 870: 1 -28747.05469 -27970.988 (0,(((1,19),(20,24)),(((((7,12),((((8,15),30),16),13)),(14,17)),18),11)),(((((2,64),(((61,62),63),65)),((((((4,70),(((66,69),(67,68)),71)),(((23,27),(((((35,41),42),44),43),45)),28)),((5,(21,25)),((31,33),(32,37)))),(((72,74),73),75)),((((6,29),(22,26)),((34,(36,38)),(39,40))),9))),(((3,46),(((((((47,53),54),50),49),((55,56),60)),58),((48,51),52))),59)),(10,57)));
 871: 2 -27834.20312 -27967.23747 (0,((((1,19),20),24),(((((7,12),(((8,15),30),(13,16))),(14,17)),18),11)),((((((((2,64),(((61,62),63),65)),((5,(21,25)),((31,33),(32,37)))),(((4,70),(((66,69),(67,68)),71)),(((23,27),(((((35,41),42),44),43),45)),28))),((((6,29),(22,26)),((34,(36,38)),(39,40))),9)),(((72,74),73),75)),(((3,46),((((((((47,54),53),50),49),((55,56),60)),58),52),(48,51))),59)),(10,57)));
 872: 1 -29240.36133 -27974.51206 (0,(((1,19),(20,24)),(((((7,12),(((8,15),30),(13,16))),(14,17)),18),11)),((((((2,64),(((61,62),63),65)),(((((4,70),(((66,69),(67,68)),71)),((((6,29),(22,26)),((34,(36,38)),(39,40))),9)),(5,((21,25),((31,33),(32,37))))),(((23,27),(((((35,41),42),44),43),45)),28))),(((72,74),73),75)),(((3,46),(((((((47,53),54),50),49),((55,56),60)),58),((48,51),52))),59)),(10,57)));
 873: 1 -27631.24609 -27979.75057 (0,(((((1,19),((((2,64),(((61,62),63),65)),((((((4,70),(((66,69),(67,68)),71)),(((23,27),(((((35,41),42),44),43),45)),28)),((5,(21,25)),((31,33),(32,37)))),(((72,74),73),75)),((((6,29),(22,26)),((34,(36,38)),(39,40))),9))),(((3,46),((((((((47,53),54),50),49),((55,56),60)),58),52),(48,51))),59))),20),24),(((((7,12),(((8,15),30),(13,16))),(14,17)),18),11)),(10,57));
 874: 1 -28576.83984 -27981.41997 (0,(((1,19),(20,24)),(((((7,12),((((8,15),30),16),13)),(14,17)),18),11)),(((((2,64),(((61,62),63),65)),((((((4,70),(((66,69),(67,68)),71)),(((23,27),(((((35,41),42),44),45),43)),28)),((5,(21,25)),((31,33),(32,37)))),(((72,74),73),75)),((((6,29),(22,26)),((34,(36,38)),(39,40))),9))),(((((3,46),(48,51)),52),((((((47,53),54),50),49),((55,56),60)),58)),59)),(10,57)));
 875: 5 -26018 -27965.90169 (0,((((1,19),20),24),(((((7,12),((((8,15),30),16),13)),(14,17)),18),11)),((((((2,64),(((61,62),63),65)),((((4,70),(((66,69),(67,68)),71)),((((6,29),(22,26)),((34,(36,38)),(39,40))),9)),(((5,(21,25)),((31,33),(32,37))),(((23,27),(((((35,41),42),44),43),45)),28)))),(((72,74),73),75)),(((3,46),((((((((47,53),54),50),49),((55,56),60)),58),52),(48,51))),59)),(10,57)));
 876: 3 -27716.35547 -27977.01694 (0,((((1,19),20),24),(((((7,12),((((8,15),30),16),13)),(14,17)),18),11)),(((((2,64),(((61,62),63),65)),((((((4,70),(((66,69),(67,68)),71)),(((72,74),73),75)),((5,(21,25)),((31,33),(32,37)))),(((23,27),(((((35,41),42),44),43),45)),28)),((((6,29),(22,26)),((34,(36,38)),(39,40))),9))),((((3,46),(((((((47,54),50),53),49),((55,56),60)),58),52)),(48,51)),59)),(10,57)));
 877: 2 -26347.69336 -27988.76293 (0,(((1,19),(20,24)),((((7,(((((8,15),30),16),13),12)),(14,17)),18),11)),((((((2,64),65),((61,62),63)),(((((4,70),(((66,69),(67,68)),71)),(((23,27),(((((35,41),42),44),43),45)),28)),(((72,74),73),75)),((5,((31,33),(32,37))),(21,25)))),((((6,29),(22,26)),((34,(36,38)),(39,40))),9)),(((((3,46),(48,51)),(((((((47,53),54),50),49),((55,56),60)),58),52)),59),(10,57))));
 878: 1 -26744.24219 -27975.89386 (0,((((1,19),20),24),(((((7,12),((((8,15),30),16),13)),(14,17)),18),11)),(((((2,((((61,62),63),65),64)),((((4,70),(((66,69),(67,68)),71)),((((6,29),(22,26)),((34,(36,38)),(39,40))),9)),(((5,(21,25)),((31,33),(32,37))),(((23,27),(((((35,41),42),44),43),45)),28)))),(((72,74),73),75)),(((3,46),((((((((47,53),54),50),49),((55,56),60)),58),52),(48,51))),59)),(10,57)));
 879: 1 -27387.30078 -27970.48431 (0,((((1,19),20),24),(((((7,((((8,15),30),16),13)),12),(14,17)),18),11)),(((((2,64),(((61,62),63),65)),((((((4,70),(((66,69),(67,68)),71)),(((23,27),(((((35,41),42),44),43),45)),28)),(((72,74),73),75)),(5,((21,25),((31,33),(32,37))))),((((6,29),(22,26)),((34,(36,38)),(39,40))),9))),((3,46),(((((((((47,53),54),50),49),((55,56),60)),58),52),(48,51)),59))),(10,57)));
 880: 7 -29382.3457 -27966.13233 (0,(((1,19),(20,24)),(((((7,12),(((8,15),30),(13,16))),(14,17)),18),11)),(((((((2,64),(((61,62),63),65)),((((6,29),(22,26)),((34,(36,38)),(39,40))),9)),((((4,70),(((66,69),(67,68)),71)),(((23,27),(((((35,41),42),44),43),45)),28)),((5,(21,25)),((31,33),(32,37))))),(((72,74),73),75)),(((3,46),((((((((47,53),54),50),49),((55,56),60)),58),52),(48,51))),59)),(10,57)));
 881: 1 -28350.98633 -27977.71545 (0,(((1,19),(20,24)),(((((7,12),((((8,15),30),16),13)),(14,17)),18),11)),((((((((2,64),(((61,62),63),65)),(5,((21,25),((31,33),(32,37))))),((((6,29),(22,26)),((34,(36,38)),(39,40))),9)),(((4,70),(((66,69),(67,68)),71)),(((23,27),(((((35,41),42),44),43),45)),28))),(72,((73,75),74))),((((3,46),(48,51)),(((((((47,54),49),50),53),((55,56),60)),58),52)),59)),(10,57)));
 882: 3 -28016.0625 -27979.55732 (0,(((1,19),(20,24)),(((((7,12),((((8,15),30),16),13)),(14,17)),18),11)),(((((((2,64),(((61,62),63),65)),(((5,(21,25)),((31,33),(32,37))),(((72,75),73),74))),(((4,70),(((66,69),(67,68)),71)),((((6,29),(22,26)),((34,(36,38)),(39,40))),9))),(((23,27),(((((35,41),42),44),43),45)),28)),(((3,46),((((((((47,53),54),50),49),((55,56),60)),58),52),(48,51))),59)),(10,57)));
 883: 2 -27509.46289 -27970.76751 (0,(((1,19),(20,24)),(((((7,12),((((8,15),30),16),13)),(14,17)),18),11)),(((((2,64),(((61,62),63),65)),(((((4,70),(((66,69),(67,68)),71)),(((23,27),(((((35,41),42),44),43),45)),28)),(((5,(21,25)),((31,33),(32,37))),(((72,74),73),75))),((((6,29),(22,26)),((34,(36,38)),(39,40))),9))),(((3,46),(((((((47,53),54),50),49),((55,56),60)),58),((48,51),52))),59)),(10,57)));
 884: 1 -27542.10938 -27987.32064 (0,(((1,19),(20,24)),(((((((((2,64),(((61,62),63),65)),(5,((21,25),((31,33),(32,37))))),(((4,70),(((66,69),(67,68)),71)),((((6,29),(22,26)),((34,(36,38)),(39,40))),9))),(((23,27),(((((35,41),42),44),43),45)),28)),(((72,74),73),75)),(((3,46),((((((((47,53),54),50),49),((55,56),60)),58),52),(48,51))),59)),11),((((7,(((8,15),30),(13,16))),12),(14,17)),18))),(10,57));
 885: 2 -28397.47656 -27970.65826 (0,((((1,19),20),24),(((((7,12),((((8,15),30),16),13)),(14,17)),18),11)),((((((2,64),(((61,62),63),65)),(5,((21,25),((31,33),(32,37))))),((((4,70),(((66,69),(67,68)),71)),((((6,29),(22,26)),((34,(36,38)),(39,40))),9)),((((23,27),(((((35,41),42),44),43),45)),28),(((72,74),73),75)))),(((3,46),(((((((((47,53),54),50),49),(55,56)),60),58),52),(48,51))),59)),(10,57)));
 886: 2 -28481.97656 -27976.27342 (0,((((1,19),20),24),(((((7,12),((((8,15),30),16),13)),(14,17)),18),11)),(((((2,64),(((61,62),63),65)),((((((4,70),(((66,69),(67,68)),71)),(((72,74),73),75)),((5,(21,25)),((31,33),(32,37)))),(((23,27),(((((35,41),42),44),43),45)),28)),((((6,29),(22,26)),((34,(36,38)),(39,40))),9))),(((3,46),(((((((47,54),50),53),49),((55,56),60)),58),((48,51),52))),59)),(10,57)));
 887: 1 -28166.15234 -27974.90531 (0,((((1,19),20),(((((7,12),((((8,15),30),16),13)),(14,17)),18),11)),24),((((((2,64),(((61,62),63),65)),(5,((21,25),((31,33),(32,37))))),((((4,70),(((66,69),(67,68)),71)),((((6,29),(22,26)),((34,(36,38)),(39,40))),9)),((((23,27),(((((35,41),42),44),43),45)),28),(((72,74),73),75)))),(((3,46),((((((((47,53),54),50),49),((55,56),60)),58),52),(48,51))),59)),(10,57)));
 888: 1 -28680.66016 -27971.70254 (0,(((1,19),(20,24)),(((((7,12),(((8,15),30),(13,16))),(14,17)),18),11)),(((((2,64),(((61,62),63),65)),(((((4,70),(((66,69),(67,68)),71)),(((23,27),(((((35,41),42),44),43),45)),28)),((5,(21,25)),((31,33),(32,37)))),((((6,29),(22,26)),((34,(36,38)),(39,40))),9))),((((3,46),((((((((47,53),54),50),49),((55,56),60)),58),52),(48,51))),59),(((72,74),73),75))),(10,57)));
 889: 1 -27497.63281 -27967.30242 (0,((((1,19),20),24),(((((7,12),((((8,15),30),16),13)),(14,17)),18),11)),(((((((((2,64),(((61,62),63),65)),((5,(21,25)),((31,33),(32,37)))),(((23,27),(((((35,41),42),44),43),45)),28)),((((6,29),(22,26)),((34,(36,38)),(39,40))),9)),((4,70),(((66,69),(67,68)),71))),(((72,74),73),75)),(((3,46),((((((((47,53),50),54),49),((55,56),60)),58),52),(48,51))),59)),(10,57)));
 890: 5 -27492 -27965.55063 (0,((((1,19),20),24),(((((7,12),((((8,15),30),16),13)),(14,17)),18),11)),(((((2,64),(((61,62),63),65)),((((((4,70),(((66,69),(67,68)),71)),(((23,27),(((((35,41),42),44),43),45)),28)),((5,((31,33),(32,37))),(21,25))),(((72,74),73),75)),((((6,29),(22,26)),((34,(36,38)),(39,40))),9))),(((3,46),((((((((47,53),54),50),49),((55,56),60)),58),52),(48,51))),59)),(10,57)));
 891: 1 -26594.11523 -27978.90794 (0,(((1,19),(20,24)),(((((7,(((8,15),30),(13,16))),12),(14,17)),18),11)),(((((2,64),(((61,62),63),65)),((((((4,70),(((66,69),(67,68)),71)),(((72,74),73),75)),((5,(21,25)),((31,33),(32,37)))),(((23,27),(((((35,41),42),44),43),45)),28)),((((6,29),(22,26)),((34,(36,38)),(39,40))),9))),(((3,46),((((((((((47,53),54),50),49),60),(55,56)),58),52),48),51)),59)),(10,57)));
 892: 1 -27669.15625 -27979.12207 (0,(((1,19),(20,24)),(((((7,((8,15),((13,16),30))),12),(14,17)),18),11)),(((((((2,64),(((61,62),63),65)),(5,((21,25),((31,33),(32,37))))),((((23,27),((((35,41),42),44),(43,45))),28),(((72,74),73),75))),(((4,70),(((66,69),(67,68)),71)),((((6,29),(22,26)),((34,(36,38)),(39,40))),9))),(((3,46),(((((47,((49,54),50)),53),((55,56),60)),58),((48,51),52))),59)),(10,57)));
 893: 1 -27102.18555 -27967.55838 (0,((((1,19),20),24),(((((7,12),(((8,15),30),(13,16))),(14,17)),18),11)),(((((((((2,64),(((61,62),63),65)),((5,(21,25)),((31,33),(32,37)))),((((6,29),(22,26)),((34,(36,38)),(39,40))),9)),((4,70),(((66,69),(67,68)),71))),(((23,27),(((((35,41),42),44),43),45)),28)),(((72,74),73),75)),(((3,46),((((((((47,53),54),50),49),((55,56),60)),58),52),(48,51))),59)),(10,57)));
 894: 17 -28730.57812 -27966.84487 (0,(((1,19),(20,24)),(((((7,12),(((8,15),30),(13,16))),(14,17)),18),11)),(((((2,64),(((61,62),63),65)),((((4,70),(((66,69),(67,68)),71)),((((6,29),(22,26)),((34,(36,38)),(39,40))),9)),((((5,((31,33),(32,37))),(21,25)),(((72,74),73),75)),(((23,27),(((((35,41),42),44),43),45)),28)))),(((3,46),((((((((47,53),54),50),49),((55,56),60)),58),52),(48,51))),59)),(10,57)));
 895: 4 -28413.52539 -27984.62404 (0,((((1,19),((((2,64),(((61,62),63),65)),((((((4,70),(((66,69),(67,68)),71)),((23,27),(((((35,41),42),44),43),45))),28),(((5,(21,25)),((31,33),(32,37))),(((72,74),73),75))),((((6,29),(22,26)),((34,(36,38)),(39,40))),9))),(((3,46),((((((((47,53),54),50),49),((55,56),60)),58),52),(48,51))),59))),(20,24)),(((((7,12),((((8,15),30),16),13)),(14,17)),18),11)),(10,57));
 896: 1 -28663.10938 -27981.53655 (0,((((1,19),20),24),(((((((7,12),(14,17)),13),((8,15),30)),16),18),11)),(((((((2,64),(((61,62),63),65)),((((4,70),(((66,69),(67,68)),71)),((5,(21,25)),((31,33),(32,37)))),(((23,27),(((((35,41),42),44),43),45)),28))),((((6,29),(22,26)),((34,(36,38)),(39,40))),9)),(((72,74),73),75)),(((3,46),((((((((47,53),54),50),49),((55,56),60)),58),52),(48,51))),59)),(10,57)));
 897: 13 -27167.19141 -27975.1293 (0,(((1,19),(20,24)),(((((7,12),((((8,15),30),16),13)),(14,17)),18),11)),((((((((2,64),(((61,62),63),65)),(((72,75),74),73)),((5,(21,25)),((31,33),(32,37)))),(((4,70),(((66,69),(67,68)),71)),((((6,29),(22,26)),((34,(36,38)),(39,40))),9))),(((23,27),(((((35,41),42),44),43),45)),28)),(((3,46),((((((((47,53),54),50),49),((55,56),60)),58),52),(48,51))),59)),(10,57)));
 898: 1 -27652.32812 -27974.99303 (0,((((1,19),20),24),(((((7,12),(((8,15),30),(13,16))),(14,17)),18),11)),(((((((2,64),(((61,62),63),65)),((5,((21,25),((31,33),(32,37)))),(((72,74),73),75))),(((4,70),(((66,69),(67,68)),71)),((((6,29),(22,26)),((34,(36,38)),(39,40))),9))),(((23,27),(((((35,41),42),44),43),45)),28)),((((3,46),(48,51)),(((((((47,53),50),54),49),((55,56),60)),58),52)),59)),(10,57)));
 899: 1 -29005.00977 -27978.23291 (0,((((1,19),20),24),(((((7,12),(((8,15),30),(13,16))),(14,17)),18),11)),(((((((2,64),(((61,62),63),65)),((((6,29),(22,26)),((34,(36,38)),(39,40))),9)),((((4,70),(((66,69),(67,68)),71)),(((23,27),(((((35,41),42),44),43),45)),28)),((5,(21,25)),((31,33),(32,37))))),(((72,74),73),75)),(((3,46),(((((((47,53),54),50),49),(((55,56),60),58)),52),(48,51))),59)),(10,57)));
 900: 15 -28788.54688 -27965.19881 (0,((((1,19),20),24),(((((7,12),((((8,15),30),16),13)),(14,17)),18),11)),((((((((2,64),(((61,62),63),65)),((5,(21,25)),((31,33),(32,37)))),(((4,70),(((66,69),(67,68)),71)),((((6,29),(22,26)),((34,(36,38)),(39,40))),9))),(((23,27),(((((35,41),42),44),43),45)),28)),(((72,74),73),75)),(((3,46),(((((((47,(53,54)),50),49),((55,56),60)),58),52),(48,51))),59)),(10,57)));
 901: 1 -28017.71484 -27976.30162 (0,(((1,19),(20,24)),(((((7,12),((((8,15),30),16),13)),(14,17)),18),11)),(((((2,64),(((61,62),63),65)),(((((4,70),(((66,69),(67,68)),71)),(((23,27),(((((35,41),42),44),43),45)),28)),(((5,(21,25)),((31,33),(32,37))),(((72,74),73),75))),(((6,29),((22,26),((34,(36,38)),(39,40)))),9))),(((3,46),(((((((47,53),(50,54)),49),((55,56),60)),58),52),(48,51))),59)),(10,57)));
 902: 1 -30178.79297 -27966.71946 (0,(((1,19),(20,24)),(((((7,12),(((8,15),30),(13,16))),(14,17)),18),11)),(((((2,64),(((61,62),63),65)),((((((4,70),(((66,69),(67,68)),71)),(((72,74),73),75)),(((23,27),(((((35,41),42),44),43),45)),28)),((5,((31,33),(32,37))),(21,25))),((((6,29),(22,26)),((34,(36,38)),(39,40))),9))),(((3,46),((((((((47,53),54),50),49),((55,56),60)),58),52),(48,51))),59)),(10,57)));
 903: 1 -28091.30078 -27966.35953 (0,(((1,19),(20,24)),(((((7,12),(((8,15),30),(13,16))),(14,17)),18),11)),((((((((2,64),(((61,62),63),65)),((5,(21,25)),((31,33),(32,37)))),(((4,70),(((66,69),(67,68)),71)),(((23,27),(((((35,41),42),44),43),45)),28))),((((6,29),(22,26)),((34,(36,38)),(39,40))),9)),(((72,74),73),75)),(((3,46),((((((((47,53),54),50),49),((55,56),60)),58),52),(48,51))),59)),(10,57)));
 904: 1 -27965.41602 -27979.55879 (0,((((1,(((((2,64),(((61,62),63),65)),((((((4,70),(((66,69),(67,68)),71)),(((23,27),(((((35,41),42),44),43),45)),28)),((5,(21,25)),((31,33),(32,37)))),(((72,74),73),75)),((((6,29),(22,26)),((34,(36,38)),(39,40))),9))),(((3,46),((((((((47,53),54),50),49),((55,56),60)),58),52),(48,51))),59)),19)),20),24),(((((7,12),((((8,15),30),16),13)),(14,17)),18),11)),(10,57));
 905: 2 -28686.19531 -27974.32276 (0,(((1,19),(20,24)),(((((7,12),(((8,15),30),(13,16))),(14,17)),18),11)),(((((2,64),(((61,62),63),65)),((((((4,70),(((66,69),(67,68)),71)),(5,((21,25),((31,33),(32,37))))),(((23,27),(((((35,41),42),44),43),45)),28)),(((72,74),73),75)),((((6,29),(22,26)),((34,(36,38)),(39,40))),9))),(((3,46),((((((47,54),(50,53)),49),((55,56),60)),58),((48,51),52))),59)),(10,57)));
 906: 1 -28157.00781 -27969.13028 (0,(((1,19),(20,24)),(((((7,12),((((8,15),30),16),13)),(14,17)),18),11)),(((((2,64),(((61,62),63),65)),(((((4,70),(((66,(67,68)),69),71)),(((23,27),(((((35,41),42),44),43),45)),28)),(((5,(21,25)),((31,33),(32,37))),(((72,74),73),75))),((((6,29),(22,26)),((34,(36,38)),(39,40))),9))),(((3,46),((((((((47,53),54),50),49),((55,56),60)),58),52),(48,51))),59)),(10,57)));
 907: 1 -28386.5625 -27972.65412 (0,((((1,19),20),24),(((((7,12),((((8,15),30),16),13)),(14,17)),18),11)),((((((2,64),(((61,62),63),65)),(((((4,70),(((66,69),(67,68)),71)),(((23,27),(((((35,41),42),44),43),45)),28)),((5,(21,25)),((31,33),(32,37)))),((((6,29),(22,26)),((34,(36,38)),(39,40))),9))),(((72,74),73),75)),(((3,46),((((((47,54),(50,53)),49),((55,56),60)),58),((48,51),52))),59)),(10,57)));
 908: 1 -27719.85156 -27966.35953 (0,(((1,19),(20,24)),(((((7,12),(((8,15),30),(13,16))),(14,17)),18),11)),((((((((2,64),(((61,62),63),65)),((5,(21,25)),((31,33),(32,37)))),(((4,70),(((66,69),(67,68)),71)),(((23,27),(((((35,41),42),44),43),45)),28))),((((6,29),(22,26)),((34,(36,38)),(39,40))),9)),(((72,74),73),75)),(((3,46),((((((((47,53),54),50),49),((55,56),60)),58),52),(48,51))),59)),(10,57)));
 909: 1 -27536.94922 -27968.93609 (0,(((1,19),(20,24)),(((((7,12),(((8,15),30),(13,16))),(14,17)),18),11)),((((((2,64),(((61,62),63),65)),((((4,70),(((66,69),(67,68)),71)),((((6,29),(22,26)),((34,(36,38)),(39,40))),9)),(((5,(21,25)),((31,33),(32,37))),(((23,27),28),(((((35,41),42),44),43),45))))),(((72,74),73),75)),(((3,46),((((((((47,54),53),50),49),((55,56),60)),58),52),(48,51))),59)),(10,57)));
 910: 3 -27516.88672 -27987.46756 (0,(((1,19),(20,24)),(((((7,12),((((8,15),30),16),13)),(14,17)),18),11)),((((((((2,64),(((61,62),63),65)),(5,((21,25),((31,33),(32,37))))),((((6,29),(22,26)),((34,(36,38)),(39,40))),9)),(((4,70),(((66,69),(67,68)),71)),(((23,27),(((((35,41),42),44),43),45)),28))),(72,((73,75),74))),((((3,46),(48,51)),(((((47,54),49),50),(53,(((55,56),60),58))),52)),59)),(10,57)));
 911: 2 -25825.71094 -27970.38783 (0,((((1,19),20),24),(((((7,12),(((8,15),30),(13,16))),(14,17)),18),11)),(((((2,64),(((61,62),63),65)),((((((4,70),(((66,69),(67,68)),71)),(((23,27),28),(((((35,41),42),44),43),45))),(5,((21,25),((31,33),(32,37))))),(((72,74),73),75)),((((6,29),(22,26)),((34,(36,38)),(39,40))),9))),(((3,46),((((((47,49),((50,54),53)),((55,56),60)),58),52),(48,51))),59)),(10,57)));
 912: 3 -27430.36719 -27974.12874 (0,(((1,19),(20,24)),(((((7,12),(((8,15),30),(13,16))),(14,17)),18),11)),((((((((2,64),(((61,62),63),65)),(5,((21,25),((31,33),(32,37))))),((23,(27,(((((35,41),42),44),43),45))),28)),(((4,70),(((66,69),(67,68)),71)),((((6,29),(22,26)),((34,(36,38)),(39,40))),9))),(((72,74),73),75)),(((3,46),(((((((47,49),53),(50,54)),((55,56),60)),58),52),(48,51))),59)),(10,57)));
 913: 1 -28067.12891 -27976.91322 (0,(((1,19),(20,24)),(((((7,12),(((8,15),30),(13,16))),(14,17)),18),11)),(((((2,64),(((61,62),63),65)),((((4,70),(((66,69),(67,68)),71)),((((6,29),(22,26)),((34,(36,38)),(39,40))),9)),((((5,(21,25)),((31,33),(32,37))),(((23,27),(((((35,41),42),44),43),45)),28)),(((72,74),73),75)))),(((3,46),((((((47,53),(50,54)),49),(((55,56),60),58)),52),(48,51))),59)),(10,57)));
 914: 2 -27307.01172 -27977.60269 (0,(((1,19),(20,24)),(((((7,12),((((8,15),30),16),13)),(14,17)),18),11)),(((((2,64),(((61,62),63),65)),((((((4,70),(((66,69),(67,68)),71)),(((23,27),(((((35,41),42),44),43),45)),28)),(((72,74),73),75)),((5,(21,25)),((31,(32,37)),33))),((((6,29),(22,26)),((34,(36,38)),(39,40))),9))),(((3,46),((((((((47,54),53),49),50),((55,56),60)),58),52),(48,51))),59)),(10,57)));
 915: 6 -27146.36719 -27966.84292 (0,(((1,19),(20,24)),(((((7,12),(((8,15),30),(13,16))),(14,17)),18),11)),(((((2,64),(((61,62),63),65)),((((4,70),(((66,69),(67,68)),71)),((((6,29),(22,26)),((34,(36,38)),(39,40))),9)),((((5,((31,33),(32,37))),(21,25)),(((23,27),(((((35,41),42),44),43),45)),28)),(((72,74),73),75)))),(((3,46),((((((((47,53),54),50),49),((55,56),60)),58),52),(48,51))),59)),(10,57)));
 916: 7 -27621.28516 -27971.88135 (0,(((1,19),(20,24)),(((((7,12),(((8,15),30),(13,16))),(14,17)),18),11)),(((((2,64),(((61,62),63),65)),(((((4,70),(((66,69),(67,68)),71)),(((5,(21,25)),((31,33),(32,37))),(((72,74),73),75))),(((23,27),(((((35,41),42),44),43),45)),28)),((((6,29),(22,26)),((34,(36,38)),(39,40))),9))),(((((3,46),59),(48,51)),((((((47,53),54),50),49),((55,56),60)),58)),52)),(10,57)));
 917: 1 -27913.13867 -27974.44476 (0,((((1,19),(20,24)),((((7,((((8,15),16),30),13)),12),(14,17)),18)),11),((((((2,64),(((61,62),63),65)),((((6,29),(22,26)),((34,(36,38)),(39,40))),9)),((((4,70),(((66,69),(67,68)),71)),((5,((21,25),((31,33),(32,37)))),(((72,74),73),75))),(((23,27),(((((35,41),42),44),43),45)),28))),(((3,46),((((((((47,53),54),49),50),((55,56),60)),58),52),(48,51))),59)),(10,57)));
 918: 1 -27524.97266 -27986.87459 (0,((((1,19),20),24),(((((((7,12),(14,17)),13),((8,15),30)),16),18),11)),(((((((2,64),(((61,62),63),65)),((((4,70),(((66,69),(67,68)),71)),(((23,27),(((((35,41),42),44),43),45)),28)),(5,((21,25),((31,33),(32,37)))))),((((6,29),(22,26)),((34,(36,38)),(39,40))),9)),(((72,74),73),75)),(((3,46),((((((((47,53),54),50),49),((55,56),60)),58),52),(48,51))),59)),(10,57)));
 919: 8 -28996.40625 -27967.98266 (0,(((1,19),(20,24)),(((((7,12),((((8,15),30),16),13)),(14,17)),18),11)),((((((2,64),(((61,62),63),65)),(((((4,70),(((66,69),(67,68)),71)),(((23,27),(((((35,41),42),44),43),45)),28)),((((6,29),(22,26)),((34,(36,38)),(39,40))),9)),((5,(21,25)),((31,33),(32,37))))),(((72,74),73),75)),(((3,46),((((((((47,53),54),50),49),((55,56),60)),58),52),(48,51))),59)),(10,57)));
 920: 3 -26711.04688 -27975.27198 (0,(((1,19),(20,24)),(((((7,((((8,15),30),16),13)),12),(14,17)),18),11)),(((((((2,64),(((61,62),63),65)),(5,((21,25),((31,33),(32,37))))),((((4,70),(((66,69),(67,68)),71)),(((23,27),(((((35,41),42),44),43),45)),28)),((72,74),(73,75)))),((((6,29),(22,26)),((34,(36,38)),(39,40))),9)),(((3,46),((((((((47,54),53),50),49),((55,56),60)),58),52),(48,51))),59)),(10,57)));
 921: 24 -26844.74023 -27965.46699 (0,(((1,19),(20,24)),(((((7,12),(((8,15),30),(13,16))),(14,17)),18),11)),((((((((2,64),(((61,62),63),65)),(5,((21,25),((31,33),(32,37))))),(((4,70),(((66,69),(67,68)),71)),((((6,29),(22,26)),((34,(36,38)),(39,40))),9))),(((23,27),(((((35,41),42),44),43),45)),28)),(((72,74),73),75)),(((3,46),(((((((47,(53,54)),50),49),((55,56),60)),58),52),(48,51))),59)),(10,57)));
 922: 2 -27998.24609 -27975.49624 (0,(((1,19),(20,24)),(((((7,12),(((8,15),30),(13,16))),(14,17)),18),11)),(((((((2,64),(((61,62),63),65)),(5,((21,25),((31,33),(32,37))))),(((4,70),(((66,69),(67,68)),71)),((((6,29),(22,26)),((34,(36,38)),(39,40))),9))),((((23,27),((((35,41),42),(43,44)),45)),28),(((72,74),73),75))),(((3,46),(((((((47,50),(49,54)),53),((55,56),60)),58),52),(48,51))),59)),(10,57)));
 923: 2 -27265.12109 -27971.86739 (0,(((1,19),(20,24)),(((((7,12),((((8,15),30),16),13)),(14,17)),18),11)),(((((2,64),(((61,62),63),65)),((((((4,70),(((66,69),(67,68)),71)),(((23,27),(((((35,41),42),44),43),45)),28)),((5,(21,25)),((31,33),(32,37)))),(((72,74),73),75)),((((6,29),(22,26)),((34,(36,38)),(39,40))),9))),(((3,46),(((((((47,53),54),50),49),((55,56),60)),58),((48,51),52))),59)),(10,57)));
 924: 1 -28565.06641 -27979.75057 (0,(((((1,19),((((2,64),(((61,62),63),65)),((((((4,70),(((66,69),(67,68)),71)),(((23,27),(((((35,41),42),44),43),45)),28)),((5,(21,25)),((31,33),(32,37)))),(((72,74),73),75)),((((6,29),(22,26)),((34,(36,38)),(39,40))),9))),(((3,46),((((((((47,53),54),50),49),((55,56),60)),58),52),(48,51))),59))),20),24),(((((7,12),(((8,15),30),(13,16))),(14,17)),18),11)),(10,57));
 925: 3 -28140.67188 -27975.00746 (0,((((1,19),20),24),(((((7,12),((((8,15),30),16),13)),(14,17)),18),11)),(((((((2,(((61,62),63),65)),64),(((4,70),(((66,69),(67,68)),71)),((((6,29),(22,26)),((34,(36,38)),(39,40))),9))),(((5,(21,25)),((31,33),(32,37))),(((23,27),(((((35,41),42),44),43),45)),28))),(((72,74),73),75)),(((3,46),((((((((47,53),54),50),49),((55,56),60)),58),52),(48,51))),59)),(10,57)));
 926: 1 -28067.625 -27967.16202 (0,((((1,19),20),24),(((((7,12),(((8,15),30),(13,16))),(14,17)),18),11)),(((((((2,64),(((61,62),63),65)),((5,((21,25),((31,33),(32,37)))),(((23,27),(((((35,41),42),44),43),45)),28))),(((4,70),(((66,69),(67,68)),71)),((((6,29),(22,26)),((34,(36,38)),(39,40))),9))),(((72,74),73),75)),(((3,46),((((((((47,53),54),50),49),((55,56),60)),58),52),(48,51))),59)),(10,57)));
 927: 3 -26271.96484 -27978.7288 (0,((((1,19),20),24),(((((7,12),((((8,15),30),16),13)),(14,17)),18),11)),((((((2,64),(((61,62),63),65)),((((4,70),(((66,69),(67,68)),71)),((((6,29),(22,26)),((34,(36,38)),(39,40))),9)),(((5,(21,25)),((31,33),(32,37))),(((23,27),(((((35,41),42),44),43),45)),28)))),(((72,74),73),75)),(((3,46),((((((((47,53),54),50),49),((55,56),60)),58),(48,51)),52)),59)),(10,57)));
 928: 1 -28041.18164 -27981.66096 (0,(((1,19),((((((7,12),((8,15),30)),(13,16)),(14,17)),18),11)),(20,24)),(((((2,64),(((61,62),63),65)),((((((4,70),(((66,69),(67,68)),71)),(((23,27),(((((35,41),42),44),43),45)),28)),(((72,74),73),75)),((5,(21,25)),((31,33),(32,37)))),((((6,29),(22,26)),((34,(36,38)),(39,40))),9))),(((3,46),((((((((47,54),53),50),49),((55,56),60)),58),52),(48,51))),59)),(10,57)));
 929: 1 -28190.66406 -27973.90927 (0,((((1,19),20),24),(((((7,12),(((8,15),30),(13,16))),(14,17)),18),11)),(((((2,64),(((61,62),63),65)),(((((4,70),(((66,69),(67,68)),71)),(((72,74),73),75)),(((5,(21,25)),((31,33),(32,37))),((23,(27,(((((35,41),42),44),43),45))),28))),((((6,29),(22,26)),((34,(36,38)),(39,40))),9))),(((3,46),((((((((47,53),54),50),49),((55,56),60)),58),52),(48,51))),59)),(10,57)));
 930: 1 -28739.42578 -27979.29088 (0,(((1,19),(20,24)),(((((7,12),((((8,15),30),16),13)),(14,17)),18),11)),(((((2,64),(((61,62),63),65)),(((((4,70),(((66,69),(67,68)),71)),(((23,27),(((((35,41),42),44),43),45)),28)),(((5,(21,25)),((31,33),(32,37))),(((72,74),73),75))),(((6,29),((22,26),((34,(36,38)),(39,40)))),9))),(((3,46),((((((((47,54),53),50),49),((55,56),60)),58),52),(48,51))),59)),(10,57)));
 931: 1 -26831.48047 -27979.21074 (0,((((1,19),20),24),(((((7,12),(((8,15),30),(13,16))),(14,17)),18),11)),((((((2,64),(((61,62),63),65)),(((72,74),75),73)),(((((4,70),(((66,69),(67,68)),71)),(((23,27),(((((35,41),42),44),43),45)),28)),((5,(21,25)),((31,33),(32,37)))),((((6,29),(22,26)),((34,(36,38)),(39,40))),9))),(((3,46),(48,51)),(((((((47,53),(50,54)),49),((55,56),60)),58),52),59))),(10,57)));
 932: 2 -27533.0918 -27979.1614 (0,(((((1,19),((((2,64),(((61,62),63),65)),((((((4,70),(((66,69),(67,68)),71)),((5,(21,25)),((31,33),(32,37)))),(((23,27),(((((35,41),42),44),43),45)),28)),(((72,74),73),75)),((((6,29),(22,26)),((34,(36,38)),(39,40))),9))),(((3,46),((((((((47,53),54),50),49),((55,56),60)),58),52),(48,51))),59))),20),24),(((((7,12),((((8,15),30),16),13)),(14,17)),18),11)),(10,57));
 933: 1 -28532.64453 -27975.87524 (0,((((1,19),(20,24)),((((7,12),((((8,15),30),16),13)),(14,17)),18)),11),(((((((2,64),(((61,62),63),65)),((5,(21,25)),((31,33),(32,37)))),((((4,70),(((66,69),(67,68)),71)),(((23,27),(((((35,41),42),44),43),45)),28)),((((6,29),(22,26)),((34,(36,38)),(39,40))),9))),(((72,74),73),75)),(((((3,46),59),(48,51)),((((((47,53),54),50),49),((55,56),60)),58)),52)),(10,57)));
 934: 2 -29027.59766 -27969.10625 (0,((((1,19),20),24),(((((7,12),(((8,15),30),(13,16))),(14,17)),18),11)),(((((2,64),(((61,62),63),65)),(((((((4,70),71),((66,69),(67,68))),(((72,74),73),75)),((5,(21,25)),((31,33),(32,37)))),(((23,27),(((((35,41),42),44),43),45)),28)),((((6,29),(22,26)),((34,(36,38)),(39,40))),9))),(((3,46),((((((((47,53),54),50),49),((55,56),60)),58),52),(48,51))),59)),(10,57)));
 935: 12 -27434.35352 -27965.29584 (0,((((1,19),20),24),(((((7,12),(((8,15),30),(13,16))),(14,17)),18),11)),(((((((2,64),(((61,62),63),65)),((5,(21,25)),((31,33),(32,37)))),((((4,70),(((66,69),(67,68)),71)),((((6,29),(22,26)),((34,(36,38)),(39,40))),9)),(((23,27),(((((35,41),42),44),43),45)),28))),(((72,74),73),75)),(((3,46),((((((((47,53),54),50),49),((55,56),60)),58),52),(48,51))),59)),(10,57)));
 936: 1 -29273.47266 -27983.17517 (0,(((((1,19),((((2,64),(((61,62),63),65)),(((((4,70),(((66,69),(67,68)),71)),(((5,(21,25)),((31,33),(32,37))),(((72,74),73),75))),(((23,27),(((((35,41),42),44),43),45)),28)),((((6,29),(22,26)),((34,(36,38)),(39,40))),9))),(((3,46),((((((((47,54),53),50),49),((55,56),60)),58),52),(48,51))),59))),20),24),(((((7,12),(((8,15),30),(13,16))),(14,17)),18),11)),(10,57));
 937: 2 -27854.45508 -27966.88806 (0,(((1,19),(20,24)),(((((7,12),((((8,15),30),16),13)),(14,17)),18),11)),(((((2,64),(((61,62),63),65)),((((((4,70),(((66,69),(67,68)),71)),(((72,74),73),75)),(((23,27),(((((35,41),42),44),43),45)),28)),((5,(21,25)),((31,33),(32,37)))),((((6,29),(22,26)),((34,(36,38)),(39,40))),9))),(((3,46),((((((((47,53),54),50),49),((55,56),60)),58),52),(48,51))),59)),(10,57)));
 938: 1 -27561.80664 -27975.04989 (0,(((1,19),(20,24)),(((((7,12),((((8,15),30),16),13)),(14,17)),18),11)),(((((2,64),(((61,62),63),65)),((((((4,70),(((66,69),(67,68)),71)),(((23,27),(((((35,41),42),44),43),45)),28)),((5,(21,25)),((31,33),(32,37)))),(((72,74),73),75)),((((6,29),(22,26)),((34,(36,38)),(39,40))),9))),(((3,46),(((((((((47,53),54),50),49),((55,56),60)),58),52),48),51)),59)),(10,57)));
 939: 1 -27946.57031 -27982.67961 (0,((((1,19),20),24),(((((7,12),(((8,15),30),(13,16))),(14,17)),18),11)),(((((2,64),(((61,62),63),65)),((((((4,70),(((66,69),(67,68)),71)),(((23,27),(((((35,41),42),44),43),45)),28)),(((72,74),73),75)),((5,(21,25)),((31,33),(32,37)))),((((((6,29),(22,26)),(34,(36,38))),39),40),9))),((3,46),(((((((((47,54),53),50),49),((55,56),60)),58),52),(48,51)),59))),(10,57)));
 940: 11 -27076.10156 -27973.31196 (0,(((1,19),(20,24)),(((((7,12),(((8,15),30),(13,16))),(14,17)),18),11)),((((((((2,64),(((61,62),63),65)),(5,((21,25),((31,33),(32,37))))),((23,(27,(((((35,41),42),44),43),45))),28)),(((4,70),(((66,69),(67,68)),71)),((((6,29),(22,26)),((34,(36,38)),(39,40))),9))),(((72,74),73),75)),(((3,46),((((((((47,54),50),53),49),((55,56),60)),58),52),(48,51))),59)),(10,57)));
 941: 1 -28109.39453 -27979.55879 (0,((((1,(((((2,64),(((61,62),63),65)),((((((4,70),(((66,69),(67,68)),71)),(((23,27),(((((35,41),42),44),43),45)),28)),((5,(21,25)),((31,33),(32,37)))),(((72,74),73),75)),((((6,29),(22,26)),((34,(36,38)),(39,40))),9))),(((3,46),((((((((47,53),54),50),49),((55,56),60)),58),52),(48,51))),59)),19)),20),24),(((((7,12),((((8,15),30),16),13)),(14,17)),18),11)),(10,57));
 942: 5 -28869.96875 -27965.97671 (0,((((1,19),20),24),(((((7,12),((((8,15),30),16),13)),(14,17)),18),11)),((((((2,64),(((61,62),63),65)),(((((4,70),(((66,69),(67,68)),71)),(((23,27),(((((35,41),42),44),43),45)),28)),(5,((21,25),((31,33),(32,37))))),((((6,29),(22,26)),((34,(36,38)),(39,40))),9))),(((72,74),73),75)),(((3,46),((((((((47,54),53),50),49),((55,56),60)),58),52),(48,51))),59)),(10,57)));
 943: 1 -28560.98828 -27975.52388 (0,(((1,19),(20,24)),(((((7,12),((((8,15),30),16),13)),(14,17)),18),11)),((((((2,64),(((61,62),63),65)),(((((4,70),(((66,69),(67,68)),71)),(((72,74),73),75)),(((23,27),((((35,41),42),44),(43,45))),28)),((5,(21,25)),((31,33),(32,37))))),((((6,29),(22,26)),((34,(36,38)),(39,40))),9)),(((3,46),((((((((47,53),54),50),49),((55,56),60)),58),52),(48,51))),59)),(10,57)));
 944: 1 -27242.98047 -27967.44534 (0,(((1,19),(20,24)),(((((7,12),((((8,15),30),16),13)),(14,17)),18),11)),(((((2,64),(((61,62),63),65)),((((((4,70),(((66,69),(67,68)),71)),((5,(21,25)),((31,33),(32,37)))),(((23,27),(((((35,41),42),44),43),45)),28)),(((72,74),73),75)),((((6,29),(22,26)),((34,(36,38)),(39,40))),9))),(((3,46),((((((((47,54),53),49),50),((55,56),60)),58),52),(48,51))),59)),(10,57)));
 945: 1 -28390.22266 -27968.75546 (0,(((1,19),(20,24)),(((((7,12),(((8,15),30),(13,16))),(14,17)),18),11)),((((((2,64),(((61,62),63),65)),((((4,70),(((66,69),(67,68)),71)),((((6,29),(22,26)),((34,(36,38)),(39,40))),9)),(((5,(21,25)),((31,33),(32,37))),(((23,27),28),(((((35,41),42),44),43),45))))),(((72,74),73),75)),(((3,46),((((((((47,53),54),50),49),((55,56),60)),58),52),(48,51))),59)),(10,57)));
 946: 1 -29576.31055 -27985.98644 (0,(((1,19),(20,24)),(((((((((2,64),(((61,62),63),65)),(5,((21,25),((31,33),(32,37))))),(((23,27),(((((35,41),42),44),43),45)),28)),(((4,70),(((66,69),(67,68)),71)),((((6,29),(22,26)),((34,(36,38)),(39,40))),9))),(((72,74),73),75)),(((3,46),((((((((47,53),54),50),49),((55,56),60)),58),52),(48,51))),59)),11),((((7,12),(((8,15),30),(13,16))),(14,17)),18))),(10,57));
 947: 1 -27880.41406 -27966.25526 (0,((((1,19),20),24),(((((7,12),(((8,15),30),(13,16))),(14,17)),18),11)),(((((((2,64),(((61,62),63),65)),((5,(21,25)),((31,33),(32,37)))),((((4,70),(((66,69),(67,68)),71)),(((23,27),(((((35,41),42),44),43),45)),28)),((((6,29),(22,26)),((34,(36,38)),(39,40))),9))),(((72,74),73),75)),(((3,46),((((((((47,53),54),50),49),((55,56),60)),58),52),(48,51))),59)),(10,57)));
 948: 1 -27376.25391 -27988.8976 (0,((((1,19),((((2,64),(((61,62),63),65)),(((((4,70),(((66,69),(67,68)),71)),(((23,27),(((((35,41),42),44),43),45)),28)),(5,((21,25),((31,33),(32,37))))),((((((6,29),(22,26)),(34,(36,38))),(39,40)),9),(((72,74),73),75)))),(((3,46),((((((((47,53),50),54),49),((55,56),60)),58),52),(48,51))),59))),(20,24)),(((((7,12),((((8,15),30),16),13)),(14,17)),18),11)),(10,57));
 949: 2 -28182.53125 -27968.13738 (0,(((1,19),(20,24)),(((((7,12),(((8,15),30),(13,16))),(14,17)),18),11)),(((((2,64),(((61,62),63),65)),((((((4,70),(((66,69),(67,68)),71)),(((23,27),(((((35,41),42),44),43),45)),28)),((5,(21,25)),((31,33),(32,37)))),(((72,74),73),75)),((((6,29),(22,26)),((34,(36,38)),(39,40))),9))),(((3,46),(((((((((47,53),54),50),49),(55,56)),60),58),52),(48,51))),59)),(10,57)));
 950: 1 -26987.41797 -27978.99284 (0,((((1,19),20),24),(((((7,12),(((8,15),30),(13,16))),(14,17)),18),11)),(((((2,64),(((61,62),63),65)),((((((4,70),(((66,69),(67,68)),71)),(((23,27),(((((35,41),42),44),43),45)),28)),(((72,74),73),75)),(5,((21,25),((31,33),(32,37))))),((((((6,29),(22,26)),(34,(36,38))),39),40),9))),(((3,46),((((((((47,54),53),50),49),((55,56),60)),58),52),(48,51))),59)),(10,57)));
 951: 1 -27501.2168 -27979.12207 (0,(((1,19),(20,24)),(((((7,((8,15),((13,16),30))),12),(14,17)),18),11)),(((((((2,64),(((61,62),63),65)),(5,((21,25),((31,33),(32,37))))),((((23,27),((((35,41),42),44),(43,45))),28),(((72,74),73),75))),(((4,70),(((66,69),(67,68)),71)),((((6,29),(22,26)),((34,(36,38)),(39,40))),9))),(((3,46),(((((47,((49,54),50)),53),((55,56),60)),58),((48,51),52))),59)),(10,57)));
 952: 1 -27554.82422 -27969.78632 (0,(((1,19),(20,24)),(((((7,((((8,15),30),16),13)),12),(14,17)),18),11)),(((((2,64),(((61,62),63),65)),(((((4,70),(((66,69),(67,68)),71)),(((23,27),(((((35,41),42),44),43),45)),28)),(((5,((31,33),(32,37))),(21,25)),(((72,74),73),75))),((((6,29),(22,26)),((34,(36,38)),(39,40))),9))),((3,46),(((((((((47,53),54),50),49),((55,56),60)),58),52),(48,51)),59))),(10,57)));
 953: 5 -26913.62109 -27966.25778 (0,(((1,19),(20,24)),(((((7,12),(((8,15),30),(13,16))),(14,17)),18),11)),(((((((2,64),(((61,62),63),65)),(((4,70),(((66,69),(67,68)),71)),((((6,29),(22,26)),((34,(36,38)),(39,40))),9))),(((5,(21,25)),((31,33),(32,37))),(((23,27),(((((35,41),42),44),43),45)),28))),(((72,74),73),75)),(((3,46),((((((((47,53),54),50),49),((55,56),60)),58),52),(48,51))),59)),(10,57)));
 954: 1 -28008.04297 -27976.18309 (0,(((1,19),(20,24)),(((((7,12),((((8,15),30),16),13)),(14,17)),18),11)),(((((((2,64),(((61,62),63),65)),(5,((21,25),((31,33),(32,37))))),((((4,70),(((66,69),(67,68)),71)),(((23,27),(((((35,41),42),44),43),45)),28)),((((6,29),(22,26)),((34,(36,38)),(39,40))),9))),((72,74),(73,75))),(((3,46),(((((((47,54),49),53),50),((55,56),60)),58),((48,51),52))),59)),(10,57)));
 955: 1 -28830.27344 -27975.67004 (0,(((1,19),(20,24)),(((((7,12),((((8,15),30),16),13)),(14,17)),18),11)),(((((2,64),(((61,62),63),65)),(((((4,70),(((66,69),(67,68)),71)),(((23,27),(((((35,41),42),44),43),45)),28)),(((5,((31,33),(32,37))),(21,25)),((72,(73,74)),75))),((((6,29),(22,26)),((34,(36,38)),(39,40))),9))),(((3,46),((((((((47,53),54),50),49),((55,56),60)),58),52),(48,51))),59)),(10,57)));
 956: 3 -27970.16602 -27969.24491 (0,(((1,19),(20,24)),(((((7,12),(((8,15),30),(13,16))),(14,17)),18),11)),(((((2,64),(((61,62),63),65)),((((4,70),(((66,69),(67,68)),71)),((((6,29),(22,26)),((34,(36,38)),(39,40))),9)),((((5,(21,25)),((31,33),(32,37))),((23,27),(28,(((((35,41),42),44),43),45)))),(((72,74),73),75)))),(((3,46),((((((((47,53),54),50),49),((55,56),60)),58),52),(48,51))),59)),(10,57)));
 957: 1 -27921.87891 -27972.14727 (0,(((1,19),(20,24)),(((((7,12),((((8,15),30),16),13)),(14,17)),18),11)),((((((((2,64),(((61,62),63),65)),(5,((21,25),((31,33),(32,37))))),((((4,70),((66,69),(67,68))),71),(((23,27),(((((35,41),42),44),43),45)),28))),(((72,74),73),75)),((((6,29),(22,26)),((34,(36,38)),(39,40))),9)),(((3,46),((((((((47,53),54),50),49),((55,56),60)),58),52),(48,51))),59)),(10,57)));
 958: 3 -27950.72461 -27967.77877 (0,((((1,19),20),24),(((((7,12),(((8,15),30),(13,16))),(14,17)),18),11)),((((((((2,64),(((61,62),63),65)),(5,((21,25),((31,33),(32,37))))),(((23,27),28),(((((35,41),42),44),43),45))),(((4,70),(((66,69),(67,68)),71)),((((6,29),(22,26)),((34,(36,38)),(39,40))),9))),(((72,74),73),75)),(((3,46),((((((((47,53),54),50),49),((55,56),60)),58),52),(48,51))),59)),(10,57)));
 959: 1 -29304.47656 -27966.27922 (0,((((1,19),20),24),(((((7,12),(((8,15),30),(13,16))),(14,17)),18),11)),((((((((2,64),(((61,62),63),65)),((5,((31,33),(32,37))),(21,25))),(((4,70),(((66,69),(67,68)),71)),((((6,29),(22,26)),((34,(36,38)),(39,40))),9))),(((23,27),(((((35,41),42),44),43),45)),28)),(((72,74),73),75)),(((3,46),((((((((47,53),54),50),49),((55,56),60)),58),52),(48,51))),59)),(10,57)));
 960: 1 -29084.47266 -27979.55879 (0,((((1,(((((2,64),(((61,62),63),65)),((((((4,70),(((66,69),(67,68)),71)),(((23,27),(((((35,41),42),44),43),45)),28)),((5,(21,25)),((31,33),(32,37)))),(((72,74),73),75)),((((6,29),(22,26)),((34,(36,38)),(39,40))),9))),(((3,46),((((((((47,53),54),50),49),((55,56),60)),58),52),(48,51))),59)),19)),20),24),(((((7,12),((((8,15),30),16),13)),(14,17)),18),11)),(10,57));
 961: 8 -29760.6543 -27971.17673 (0,(((1,19),(20,24)),(((((7,12),(((8,15),30),(13,16))),(14,17)),18),11)),(((((2,64),(((61,62),63),65)),((((((4,70),(((66,69),(67,68)),71)),(((23,27),(((((35,41),42),44),43),45)),28)),(5,((21,25),((31,33),(32,37))))),(((72,74),73),75)),((((6,29),(22,26)),((34,(36,38)),(39,40))),9))),(((((3,46),59),(48,51)),((((((47,53),54),50),49),((55,56),60)),58)),52)),(10,57)));
 962: 1 -28301.96875 -27968.78189 (0,(((1,19),(20,24)),(((((7,12),((((8,15),30),16),13)),(14,17)),18),11)),((((((((2,64),(((61,62),63),65)),(5,((21,25),((31,33),(32,37))))),((((6,29),(22,26)),((34,(36,38)),(39,40))),9)),(((4,70),(((66,69),(67,68)),71)),(((23,27),(((((35,41),42),44),43),45)),28))),(((72,74),73),75)),(((3,46),(((((((((47,53),54),50),49),60),(55,56)),58),52),(48,51))),59)),(10,57)));
 963: 1 -27445.02344 -27976.60344 (0,(((1,19),(20,24)),(((((7,12),(((8,15),30),(13,16))),(14,17)),18),11)),(((((2,64),(((61,62),63),65)),(((((4,70),(((66,69),(67,68)),71)),(((23,27),(((((35,41),42),44),43),45)),28)),(((5,(21,25)),((31,33),(32,37))),(((72,74),73),75))),((((6,29),(22,26)),((34,(36,38)),(39,40))),9))),(((3,46),(((((((47,53),54),50),49),(((55,56),60),58)),52),(48,51))),59)),(10,57)));
 964: 1 -28222.39062 -27973.01435 (0,((((1,19),20),24),(((((7,12),(((8,15),30),(13,16))),(14,17)),18),11)),((((((((2,64),(((61,62),63),65)),(5,((21,25),((31,33),(32,37))))),(((23,27),(((((35,41),42),44),43),45)),28)),(((4,70),(((66,69),(67,68)),71)),((((6,29),(22,26)),((34,(36,38)),(39,40))),9))),(((3,46),((((((((47,53),54),50),49),((55,56),60)),58),52),(48,51))),59)),(((72,74),73),75)),(10,57)));
 965: 1 -28596.21289 -27973.36434 (0,((((1,19),20),24),(((((2,64),(((61,62),63),65)),((((((4,70),(((66,69),(67,68)),71)),(((23,27),(((((35,41),42),44),43),45)),28)),(5,((21,25),((31,33),(32,37))))),(((72,74),73),75)),((((6,29),(22,26)),((34,(36,38)),(39,40))),9))),(((3,46),((((((47,49),((50,54),53)),((55,56),60)),58),52),(48,51))),59)),(10,57))),(((((7,12),(((8,15),30),(13,16))),(14,17)),18),11));
 966: 4 -26586.57422 -27972.65812 (0,((((1,19),20),24),(((((7,12),((((8,15),30),16),13)),(14,17)),18),11)),(((((2,64),(((61,62),63),65)),((((((4,70),(((66,69),(67,68)),71)),(((72,74),73),75)),((5,(21,25)),((31,33),(32,37)))),((((6,29),(22,26)),((34,(36,38)),(39,40))),9)),(((23,27),(((((35,41),42),44),43),45)),28))),(((3,46),((((((((47,54),50),53),49),((55,56),60)),58),52),(48,51))),59)),(10,57)));
 967: 5 -27441.14453 -27967.43431 (0,((((1,19),20),24),(((((7,12),(((8,15),30),(13,16))),(14,17)),18),11)),(((((((((2,64),(((61,62),63),65)),(5,((21,25),((31,33),(32,37))))),((((6,29),(22,26)),((34,(36,38)),(39,40))),9)),((4,70),(((66,69),(67,68)),71))),(((23,27),(((((35,41),42),44),43),45)),28)),(((72,74),73),75)),(((3,46),((((((((47,53),54),50),49),((55,56),60)),58),52),(48,51))),59)),(10,57)));
 968: 1 -27944.89648 -27971.53905 (0,(((1,19),(20,24)),(((((7,12),(((8,15),30),(13,16))),(14,17)),18),11)),((((((2,64),(((61,62),63),65)),(((((4,70),(((66,69),(67,68)),71)),(((23,27),(((((35,41),42),44),43),45)),28)),((5,(21,25)),((31,33),(32,37)))),((((6,29),(22,26)),((34,(36,38)),(39,40))),9))),(((72,74),73),75)),((((3,46),(48,51)),(((((((47,53),54),50),49),((55,56),60)),58),52)),59)),(10,57)));
 969: 1 -28620.80859 -27980.54415 (0,((((1,19),20),24),(((((7,12),(((8,15),30),(13,16))),(14,17)),18),11)),(((((2,64),(((61,62),63),65)),((((((4,70),(((66,69),(67,68)),71)),(((23,27),(((((35,41),42),44),43),45)),28)),(5,((21,25),((31,33),(32,37))))),(((72,74),73),75)),(((((6,29),(22,26)),(34,(36,38))),(39,40)),9))),(((3,46),(((((((47,53),54),50),49),((55,56),60)),58),((48,51),52))),59)),(10,57)));
 970: 2 -28001.34375 -27970.73461 (0,((((1,19),20),24),(((((7,12),(((8,15),30),(13,16))),(14,17)),18),11)),((((((2,64),(((61,62),63),65)),(((((4,70),(((66,69),(67,68)),71)),(((23,27),(((((35,41),42),44),43),45)),28)),((5,(21,25)),((31,33),(32,37)))),((((6,29),(22,26)),((34,(36,38)),(39,40))),9))),(((72,74),73),75)),((((3,46),(48,51)),(((((((47,53),54),50),49),((55,56),60)),58),52)),59)),(10,57)));
 971: 1 -28861.26367 -27979.40665 (0,((((1,19),((((2,64),(((61,62),63),65)),((((((4,70),(((66,69),(67,68)),71)),(((23,27),(((((35,41),42),44),43),45)),28)),(((72,74),73),75)),((((6,29),(22,26)),((34,(36,38)),(39,40))),9)),((5,(21,25)),((31,33),(32,37))))),(((3,46),((((((((47,53),54),50),49),((55,56),60)),58),52),(48,51))),59))),(20,24)),(((((7,12),((((8,15),30),16),13)),(14,17)),18),11)),(10,57));
 972: 1 -26202.30469 -27975.75552 (0,((((1,19),20),24),(((((7,12),(((8,15),30),(13,16))),(14,17)),18),11)),(((((2,64),(((61,62),63),65)),(((((4,70),(((66,69),(67,68)),71)),(((23,27),(((((35,41),42),44),43),45)),28)),((5,((21,25),((31,33),(32,37)))),(((72,74),73),75))),(((6,29),((22,26),((34,(36,38)),(39,40)))),9))),(((3,46),((((((((47,53),54),50),49),((55,56),60)),58),52),(48,51))),59)),(10,57)));
 973: 2 -29399.38867 -27976.47325 (0,(((1,19),(20,24)),(((((7,12),(((8,15),30),(13,16))),(14,17)),18),11)),((((((((2,64),(((61,62),63),65)),(5,((21,25),((31,33),(32,37))))),(((4,70),(((66,69),(67,68)),71)),((((6,29),(22,26)),((34,(36,38)),(39,40))),9))),(((23,27),(((((35,41),42),44),43),45)),28)),(((72,74),73),75)),(((3,46),((((((47,54),53),(49,50)),(((55,56),60),58)),52),(48,51))),59)),(10,57)));
 974: 3 -28974.85742 -27968.75546 (0,(((1,19),(20,24)),(((((7,12),(((8,15),30),(13,16))),(14,17)),18),11)),((((((2,64),(((61,62),63),65)),((((4,70),(((66,69),(67,68)),71)),((((6,29),(22,26)),((34,(36,38)),(39,40))),9)),(((5,(21,25)),((31,33),(32,37))),(((23,27),28),(((((35,41),42),44),43),45))))),(((72,74),73),75)),(((3,46),((((((((47,53),54),50),49),((55,56),60)),58),52),(48,51))),59)),(10,57)));
 975: 1 -26914.74805 -27974.51206 (0,(((1,19),(20,24)),(((((7,12),(((8,15),30),(13,16))),(14,17)),18),11)),((((((2,64),(((61,62),63),65)),(((((4,70),(((66,69),(67,68)),71)),((((6,29),(22,26)),((34,(36,38)),(39,40))),9)),(5,((21,25),((31,33),(32,37))))),(((23,27),(((((35,41),42),44),43),45)),28))),(((72,74),73),75)),(((3,46),(((((((47,53),54),50),49),((55,56),60)),58),((48,51),52))),59)),(10,57)));
 976: 9 -27188.48438 -27974.89317 (0,(((1,19),(20,24)),(((((7,12),(((8,15),30),(13,16))),(14,17)),18),11)),((((((((2,64),(((61,62),63),65)),(5,((21,25),((31,33),(32,37))))),(((23,27),(((((35,41),42),44),43),45)),28)),((((4,70),(((66,69),(67,68)),71)),9),(((6,29),(22,26)),((34,(36,38)),(39,40))))),(((72,74),73),75)),(((3,46),(((((((47,54),49),(50,53)),((55,56),60)),58),52),(48,51))),59)),(10,57)));
 977: 1 -27048.98047 -27977.82962 (0,(((1,19),(20,24)),(((((7,12),((((8,15),30),16),13)),(14,17)),18),11)),(((((2,64),(((61,62),63),65)),((((((4,70),(((66,69),(67,68)),71)),(((23,27),(((((35,41),42),44),43),45)),28)),((5,(21,25)),((31,33),(32,37)))),(((72,74),73),75)),((((6,29),(22,26)),((34,(36,38)),(39,40))),9))),((((3,46),(48,51)),((((((47,53),54),50),49),(((55,56),60),58)),52)),59)),(10,57)));
 978: 1 -29389.95117 -27979.75057 (0,(((((1,19),((((2,64),(((61,62),63),65)),((((((4,70),(((66,69),(67,68)),71)),(((23,27),(((((35,41),42),44),43),45)),28)),((5,(21,25)),((31,33),(32,37)))),(((72,74),73),75)),((((6,29),(22,26)),((34,(36,38)),(39,40))),9))),(((3,46),((((((((47,53),54),50),49),((55,56),60)),58),52),(48,51))),59))),20),24),(((((7,12),(((8,15),30),(13,16))),(14,17)),18),11)),(10,57));
 979: 3 -28103.90234 -27967.01124 (0,(((1,19),(20,24)),(((((7,12),((((8,15),30),16),13)),(14,17)),18),11)),((((((((2,64),(((61,62),63),65)),((5,(21,25)),((31,33),(32,37)))),((((6,29),(22,26)),((34,(36,38)),(39,40))),9)),(((4,70),(((66,69),(67,68)),71)),(((23,27),(((((35,41),42),44),43),45)),28))),(((72,74),73),75)),(((3,46),((((((((47,53),54),50),49),((55,56),60)),58),52),(48,51))),59)),(10,57)));
 980: 2 -29717.66797 -27966.05022 (0,((((1,19),20),24),(((((7,12),(((8,15),30),(13,16))),(14,17)),18),11)),(((((((2,64),(((61,62),63),65)),(5,((21,25),((31,33),(32,37))))),((((4,70),(((66,69),(67,68)),71)),(((23,27),(((((35,41),42),44),43),45)),28)),((((6,29),(22,26)),((34,(36,38)),(39,40))),9))),(((72,74),73),75)),(((3,46),((((((((47,53),50),54),49),((55,56),60)),58),52),(48,51))),59)),(10,57)));
 981: 5 -29336.99219 -27967.25175 (0,(((1,19),(20,24)),(((((7,12),(((8,15),30),(13,16))),(14,17)),18),11)),((((((((2,64),(((61,62),63),65)),((5,(21,25)),((31,33),(32,37)))),(((23,27),(((((35,41),42),44),43),45)),28)),(((4,70),(((66,69),(67,68)),71)),((((6,29),(22,26)),((34,(36,38)),(39,40))),9))),(((72,74),73),75)),(((3,46),((((((47,(50,54)),(49,53)),((55,56),60)),58),52),(48,51))),59)),(10,57)));
 982: 3 -27541.43945 -27972.41287 (0,(((1,19),(20,24)),(((((7,12),((((8,15),30),16),13)),(14,17)),18),11)),(((((2,64),(((61,62),63),65)),((((((4,70),(((66,69),(67,68)),71)),(((23,27),(((((35,41),42),44),43),45)),28)),((5,(21,25)),((31,33),(32,37)))),(((72,74),73),75)),((((6,29),(22,26)),((34,(36,38)),(39,40))),9))),(((3,46),(((((((47,54),53),49),(50,((55,56),60))),58),52),(48,51))),59)),(10,57)));
 983: 11 -27934.01172 -27965.50574 (0,((((1,19),20),24),(((((7,12),((((8,15),30),16),13)),(14,17)),18),11)),(((((2,64),(((61,62),63),65)),(((((4,70),(((66,69),(67,68)),71)),(((23,27),(((((35,41),42),44),43),45)),28)),(((5,((31,33),(32,37))),(21,25)),(((72,74),73),75))),((((6,29),(22,26)),((34,(36,38)),(39,40))),9))),(((3,46),((((((((47,53),54),50),49),((55,56),60)),58),52),(48,51))),59)),(10,57)));
 984: 1 -28707.37109 -27970.76751 (0,(((1,19),(20,24)),(((((7,12),((((8,15),30),16),13)),(14,17)),18),11)),(((((2,64),(((61,62),63),65)),(((((4,70),(((66,69),(67,68)),71)),(((23,27),(((((35,41),42),44),43),45)),28)),(((5,(21,25)),((31,33),(32,37))),(((72,74),73),75))),((((6,29),(22,26)),((34,(36,38)),(39,40))),9))),(((3,46),(((((((47,53),54),50),49),((55,56),60)),58),((48,51),52))),59)),(10,57)));
 985: 4 -27226.09375 -27966.02904 (0,((((1,19),20),24),(((((7,12),((((8,15),30),16),13)),(14,17)),18),11)),((((((2,64),(((61,62),63),65)),((((4,70),(((66,69),(67,68)),71)),(((23,27),(((((35,41),42),44),43),45)),28)),(((5,(21,25)),((31,33),(32,37))),(((72,74),73),75)))),((((6,29),(22,26)),((34,(36,38)),(39,40))),9)),(((3,46),((((((((47,53),54),50),49),((55,56),60)),58),52),(48,51))),59)),(10,57)));
 986: 6 -28266.68359 -27965.56818 (0,((((1,19),20),24),(((((7,12),((((8,15),30),16),13)),(14,17)),18),11)),(((((2,64),(((61,62),63),65)),((((((4,70),(((66,69),(67,68)),71)),(((23,27),(((((35,41),42),44),43),45)),28)),((5,((31,33),(32,37))),(21,25))),(((72,74),73),75)),((((6,29),(22,26)),((34,(36,38)),(39,40))),9))),(((3,46),((((((((47,53),54),50),49),((55,56),60)),58),52),(48,51))),59)),(10,57)));
 987: 3 -27211.27148 -27983.20568 (0,(((((1,19),((((2,64),(((61,62),63),65)),(((((4,70),(((66,69),(67,68)),71)),(((5,((31,33),(32,37))),(21,25)),(((72,74),73),75))),(((23,27),(((((35,41),42),44),43),45)),28)),((((6,29),(22,26)),((34,(36,38)),(39,40))),9))),(((3,46),((((((((47,54),53),50),49),((55,56),60)),58),52),(48,51))),59))),20),24),(((((7,12),((((8,15),30),16),13)),(14,17)),18),11)),(10,57));
 988: 3 -26846.91016 -27978.84681 (0,(((1,19),(20,24)),((((7,((((8,15),30),(13,16)),12)),(14,17)),18),11)),((((((((2,64),(((61,62),63),65)),(5,((21,25),((31,33),(32,37))))),(((4,70),(((66,69),(67,68)),71)),(((6,29),((22,26),((34,(36,38)),(39,40)))),9))),(((23,27),(((((35,41),42),44),43),45)),28)),(((72,74),73),75)),(((3,46),(((((((47,54),(50,53)),49),((55,56),60)),58),52),(48,51))),59)),(10,57)));
 989: 1 -27755.06055 -27982.02491 (0,((((1,19),20),24),((((((2,64),(((61,62),63),65)),((((4,70),(((66,69),(67,68)),71)),(((23,27),((((35,41),42),(43,44)),45)),28)),((5,(21,25)),((31,33),(32,37))))),(((((6,29),(22,26)),((34,(36,38)),(39,40))),9),(((72,74),73),75))),(((3,46),(((((((47,54),53),(49,50)),((55,56),60)),58),52),(48,51))),59)),(10,57))),(((((7,12),((((8,15),30),16),13)),(14,17)),18),11));
 990: 1 -25517.77539 -27966.25526 (0,((((1,19),20),24),(((((7,12),(((8,15),30),(13,16))),(14,17)),18),11)),(((((((2,64),(((61,62),63),65)),((5,(21,25)),((31,33),(32,37)))),((((4,70),(((66,69),(67,68)),71)),(((23,27),(((((35,41),42),44),43),45)),28)),((((6,29),(22,26)),((34,(36,38)),(39,40))),9))),(((72,74),73),75)),(((3,46),((((((((47,53),54),50),49),((55,56),60)),58),52),(48,51))),59)),(10,57)));
 991: 3 -28196.97852 -27970.10301 (0,(((1,19),(20,24)),(((((7,12),((((8,15),30),16),13)),(14,17)),18),11)),(((((((2,64),(((61,62),63),65)),((((6,29),(22,26)),((34,(36,38)),(39,40))),9)),((((4,70),(((66,69),(67,68)),71)),(((23,27),(((((35,41),42),44),43),45)),28)),((5,(21,25)),((31,33),(32,37))))),(((72,74),73),75)),(((3,46),((((((((47,53),54),50),49),((55,56),60)),58),52),(48,51))),59)),(10,57)));
 992: 1 -28734.03906 -27973.11786 (0,((((1,19),20),24),(((((7,12),((((8,15),30),16),13)),(14,17)),18),11)),((((((2,64),(((61,62),63),65)),(((((4,70),(((66,69),(67,68)),71)),(((23,27),(((((35,41),42),44),43),45)),28)),((5,(21,25)),((31,33),(32,37)))),((((6,29),(22,26)),((34,(36,38)),(39,40))),9))),(((3,46),((((((((47,53),54),50),49),((55,56),60)),58),52),(48,51))),59)),(((72,74),75),73)),(10,57)));
 993: 1 -27205 -27978.85979 (0,(((1,(((((2,64),(((61,62),63),65)),((((((4,70),(((66,69),(67,68)),71)),(((72,74),73),75)),(5,((21,25),((31,33),(32,37))))),(((23,27),(((((35,41),42),44),43),45)),28)),((((6,29),(22,26)),((34,(36,38)),(39,40))),9))),(((3,46),((((((((47,53),54),50),49),((55,56),60)),58),52),(48,51))),59)),19)),(20,24)),(((((7,12),((((8,15),30),16),13)),(14,17)),18),11)),(10,57));
 994: 5 -28171.74219 -27965.25652 (0,((((1,19),20),24),(((((7,12),(((8,15),30),(13,16))),(14,17)),18),11)),((((((((2,64),(((61,62),63),65)),((5,(21,25)),((31,33),(32,37)))),(((23,27),(((((35,41),42),44),43),45)),28)),(((4,70),(((66,69),(67,68)),71)),((((6,29),(22,26)),((34,(36,38)),(39,40))),9))),(((72,74),73),75)),(((3,46),((((((((47,53),54),50),49),((55,56),60)),58),52),(48,51))),59)),(10,57)));
 995: 1 -26830.15234 -27972.66556 (0,((((1,19),20),24),(((((7,12),((((8,15),30),16),13)),(14,17)),18),11)),((((((2,64),(((61,62),63),65)),((((4,70),(((66,69),(67,68)),71)),((((6,29),(22,26)),((34,(36,38)),(39,40))),9)),(((5,(21,25)),((31,33),(32,37))),(((23,27),(((((35,41),42),44),43),45)),28)))),(((72,74),73),75)),(((3,46),(((((((47,53),54),50),49),((55,56),60)),58),((48,51),52))),59)),(10,57)));
 996: 1 -27255.58398 -27967.15971 (0,(((1,19),(20,24)),(((((7,12),(((8,15),30),(13,16))),(14,17)),18),11)),((((((2,64),(((61,62),63),65)),((((4,70),(((66,69),(67,68)),71)),((((6,29),(22,26)),((34,(36,38)),(39,40))),9)),((5,((21,25),((31,33),(32,37)))),(((23,27),(((((35,41),42),44),43),45)),28)))),(((72,74),73),75)),(((3,46),((((((((47,53),54),50),49),((55,56),60)),58),52),(48,51))),59)),(10,57)));
 997: 4 -29162.20312 -27974.73289 (0,((((1,19),20),24),(((((7,12),((((8,15),30),16),13)),(14,17)),18),11)),(((((2,64),(((61,62),63),65)),((((((4,70),(((66,69),(67,68)),71)),28),((23,27),(((((35,41),42),44),43),45))),(((5,(21,25)),((31,33),(32,37))),(((72,74),73),75))),((((6,29),(22,26)),((34,(36,38)),(39,40))),9))),(((3,46),((((((((47,53),54),50),49),((55,56),60)),58),52),(48,51))),59)),(10,57)));
 998: 1 -28183.29297 -27979.11929 (0,((((1,19),20),24),(((((7,12),(((8,15),30),(13,16))),(14,17)),18),11)),(((((2,64),(((61,62),63),65)),(((((4,70),(((66,69),(67,68)),71)),(((23,27),(((((35,41),42),44),43),45)),28)),((5,((21,25),((31,33),(32,37)))),((72,(73,74)),75))),((((6,29),(22,26)),((34,(36,38)),(39,40))),9))),(((3,46),((((((((47,53),54),50),49),((55,56),60)),58),52),(48,51))),59)),(10,57)));
 999: 3 -28154.83203 -27973.11355 (0,(((1,19),(20,24)),(((((7,12),((((8,15),30),16),13)),(14,17)),18),11)),(((((((((2,64),(((61,62),63),65)),(5,((21,25),((31,33),(32,37))))),((((6,29),(22,26)),((34,(36,38)),(39,40))),9)),((4,70),(((66,69),(67,68)),71))),(((23,27),(((((35,41),42),44),43),45)),28)),(((72,74),73),75)),(((((3,46),59),(48,51)),((((((47,53),54),50),49),((55,56),60)),58)),52)),(10,57)));
 boot_splits_size: 2
 logl_cutoff: -27988.8976
UFBootSplit0:
 000: 1 7 12 13 16
 001: 1 5 21 23 25 27 28 31 32 33 35 37 41 42 43 44 45 72 73 74 75
 002: 1000 1 19
 003: 1 66 67 69
 004: 1 7 13
 005: 597 20 24
 006: 975 1 19 20 24
 007: 1 53 55 56 58 60
 008: 3 35 41 42 44 45
 009: 918 7 12
 010: 2 4 23 27 35 41 42 43 44 45 66 67 68 69 70 71
 011: 1 35 41 42 43
 012: 1000 8 15
 013: 2 4 66 67 68 69 70
 014: 983 8 15 30
 015: 3 49 50 53
 016: 584 8 15 16 30
 017: 1 7 8 12 13 14 15 16 30
 018: 978 8 13 15 16 30
 019: 996 7 8 12 13 15 16 30
 020: 2 47 49 50
 021: 2 1 7 8 10 11 12 13 14 15 16 17 18 19 20 24 30 57
 022: 996 14 17
 023: 991 7 8 12 13 14 15 16 17 30
 024: 1 9 34 36 38 39 40
 025: 1000 7 8 12 13 14 15 16 17 18 30
 026: 2 56 60
 027: 978 7 8 11 12 13 14 15 16 17 18 30
 028: 986 1 7 8 11 12 13 14 15 16 17 18 19 20 24 30
 029: 6 8 12 13 15 16 30
 030: 3 0 7 8 11 12 13 14 15 16 17 18 30
 031: 989 2 64
 032: 5 49 55 56 60
 033: 2 3 10 46 47 48 49 50 51 52 53 54 55 56 57 58 59 60
 034: 1000 61 62
 035: 3 5 6 9 21 22 25 26 29 31 32 33 34 36 37 38 39 40
 036: 1000 61 62 63
 037: 4 6 9 22 26 29 34 36 38 39 40 72 73 74 75
 038: 992 61 62 63 65
 039: 1000 2 61 62 63 64 65
 040: 1 34 36
 041: 3 6 26 29
 042: 3 0 1 19 20 24
 043: 998 21 25
 044: 589 5 21 25
 045: 5 73 74
 046: 3 7 8 12 13 15 16 17 30
 047: 994 31 33
 048: 2 3 46 47 49 50 52 53 54 55 56 58 60
 049: 2 4 28 66 67 68 69 70 71
 050: 1000 32 37
 051: 1000 31 32 33 37
 052: 1000 5 21 25 31 32 33 37
 053: 382 2 5 21 25 31 32 33 37 61 62 63 64 65
 054: 8 0 10 57
 055: 8 0 1 10 19 20 24 57
 056: 998 4 70
 057: 8 0 1 7 8 10 12 13 14 15 16 17 18 19 20 24 30 57
 058: 3 31 32 37
 059: 964 66 69
 060: 4 47 50 53 54 55 56 60
 061: 14 67 68 69
 062: 998 67 68
 063: 1000 66 67 68 69
 064: 7 47 49 50 53
 065: 977 66 67 68 69 71
 066: 1000 4 66 67 68 69 70 71
 067: 1 66 68 69
 068: 18 2 5 6 9 21 22 23 25 26 27 28 29 31 32 33 34 35 36 37 38 39 40 41 42 43 44 45 61 62 63 64 65
 069: 1000 6 29
 070: 5 7 8 11 12 13 14 15 16 17 18 20 24 30
 071: 18 72 74 75
 072: 996 22 26
 073: 985 6 22 26 29
 074: 2 72 73 75
 075: 21 72 75
 076: 6 2 64 65
 077: 999 36 38
 078: 1000 34 36 38
 079: 3 4 6 9 22 23 26 27 28 29 34 35 36 38 39 40 41 42 43 44 45 66 67 68 69 70 71 72 73 74 75
 080: 5 43 44
 081: 997 39 40
 082: 994 34 36 38 39 40
 083: 999 6 22 26 29 34 36 38 39 40
 084: 2 0 1 3 7 8 11 12 13 14 15 16 17 18 19 20 24 30 46 47 48 49 50 51 52 53 54 55 56 58 59 60
 085: 980 6 9 22 26 29 34 36 38 39 40
 086: 347 4 6 9 22 26 29 34 36 38 39 40 66 67 68 69 70 71
 087: 14 49 50 54
 088: 17 49 54
 089: 985 23 27
 090: 13 1 7 8 11 12 13 14 15 16 17 18 19 30
 091: 14 13 16 30
 092: 1000 35 41
 093: 2 7 12 13 14 17
 094: 1000 35 41 42
 095: 1 2 4 23 27 28 35 41 42 43 44 45 61 62 63 64 65 66 67 68 69 70 71
 096: 990 35 41 42 44
 097: 2 7 12 14 17
 098: 969 35 41 42 43 44
 099: 1 5 25
 100: 1000 35 41 42 43 44 45
 101: 970 23 27 35 41 42 43 44 45
 102: 15 22 26 34 36 38 39 40
 103: 996 23 27 28 35 41 42 43 44 45
 104: 83 4 6 9 22 23 26 27 28 29 34 35 36 38 39 40 41 42 43 44 45 66 67 68 69 70 71
 105: 390 0 1 3 7 8 10 11 12 13 14 15 16 17 18 19 20 24 30 46 47 48 49 50 51 52 53 54 55 56 57 58 59 60 72 73 74 75
 106: 1 5 21
 107: 3 8 15 16
 108: 970 72 74
 109: 28 2 4 5 21 23 25 27 28 31 32 33 35 37 41 42 43 44 45 61 62 63 64 65 66 67 68 69 70 71
 110: 950 72 73 74
 111: 9 0 1 7 8 10 11 12 13 14 15 16 17 18 19 20 24 30 57 72 73 74 75
 112: 1000 72 73 74 75
 113: 986 0 1 3 7 8 10 11 12 13 14 15 16 17 18 19 20 24 30 46 47 48 49 50 51 52 53 54 55 56 57 58 59 60
 114: 1 7 8 12 15 16 30
 115: 1 47 49 50 53 54 55 56 58 59 60
 116: 1000 3 46
 117: 7 2 61 62 63 65
 118: 54 3 46 59
 119: 11 47 50 54
 120: 5 2 5 6 9 21 22 25 26 29 31 32 33 34 36 37 38 39 40 61 62 63 64 65 72 73 74 75
 121: 981 48 51
 122: 51 3 46 48 51 59
 123: 1 6 22 29
 124: 5 49 53
 125: 823 47 53
 126: 5 3 46 47 48 49 50 51 52 53 54 55 56 58 59 60 72 73 74 75
 127: 825 47 53 54
 128: 1 55 60
 129: 889 47 50 53 54
 130: 1 2 23 27 28 35 41 42 43 44 45 61 62 63 64 65
 131: 990 47 49 50 53 54
 132: 6 6 22 26 29 34 36 38
 133: 6 73 74 75
 134: 997 55 56
 135: 21 4 70 71
 136: 952 55 56 60
 137: 960 47 49 50 53 54 55 56 60
 138: 4 5 6 9 21 22 25 26 29 31 32 33 34 36 37 38 39 40 72 73 74 75
 139: 1000 47 49 50 53 54 55 56 58 60
 140: 51 3 46 47 48 49 50 51 53 54 55 56 58 59 60
 141: 19 7 12 13
 142: 1000 3 46 47 48 49 50 51 52 53 54 55 56 58 59 60
 143: 996 0 1 7 8 10 11 12 13 14 15 16 17 18 19 20 24 30 57
 144: 14 4 6 22 26 29 34 36 38 39 40 66 67 68 69 70 71
 145: 52 2 4 5 6 9 21 22 25 26 29 31 32 33 34 36 37 38 39 40 61 62 63 64 65 66 67 68 69 70 71 72 73 74 75
 146: 1000 10 57
 147: 990 0 1 7 8 11 12 13 14 15 16 17 18 19 20 24 30
 148: 48 2 5 21 25 31 32 33 37 61 62 63 64 65 72 73 74 75
 149: 20 4 5 21 25 31 32 33 37 66 67 68 69 70 71
 150: 218 4 5 21 23 25 27 28 31 32 33 35 37 41 42 43 44 45 66 67 68 69 70 71
 151: 488 4 5 21 23 25 27 28 31 32 33 35 37 41 42 43 44 45 66 67 68 69 70 71 72 73 74 75
 152: 471 4 5 6 9 21 22 23 25 26 27 28 29 31 32 33 34 35 36 37 38 39 40 41 42 43 44 45 66 67 68 69 70 71 72 73 74 75
 153: 841 47 49 50 52 53 54 55 56 58 60
 154: 829 47 48 49 50 51 52 53 54 55 56 58 60
 155: 933 3 46 47 48 49 50 51 52 53 54 55 56 58 60
 156: 311 21 25 31 32 33 37
 157: 134 2 5 21 23 25 27 28 31 32 33 35 37 41 42 43 44 45 61 62 63 64 65
 158: 18 2 5 21 23 25 27 28 31 32 33 35 37 41 42 43 44 45 61 62 63 64 65 72 73 74 75
 159: 12 47 49
 160: 24 50 53
 161: 19 50 53 54
 162: 64 4 5 6 9 21 22 23 25 26 27 28 29 31 32 33 34 35 36 37 38 39 40 41 42 43 44 45 66 67 68 69 70 71
 163: 21 53 54
 164: 416 13 16
 165: 32 4 5 6 9 21 22 25 26 29 31 32 33 34 36 37 38 39 40 66 67 68 69 70 71
 166: 71 48 51 52
 167: 403 1 19 20
 168: 510 4 23 27 28 35 41 42 43 44 45 66 67 68 69 70 71
 169: 127 5 21 25 31 32 33 37 72 73 74 75
 170: 100 5 31 32 33 37
 171: 4 61 62 63 64 65
 172: 49 2 5 6 9 21 22 25 26 29 31 32 33 34 36 37 38 39 40 61 62 63 64 65
 173: 28 73 75
 174: 115 3 46 48 51
 175: 115 47 54
 176: 15 47 49 54
 177: 25 47 49 50 54
 178: 40 55 56 58 60
 179: 156 4 23 27 28 35 41 42 43 44 45 66 67 68 69 70 71 72 73 74 75
 180: 4 47 49 50 52 53 54 55 56 58 59 60
 181: 22 66 67 68
 182: 76 7 8 13 15 16 30
 183: 28 43 45
 184: 4 35 41 42 43 45
 185: 17 47 49 53
 186: 39 50 54
 187: 20 23 27 28
 188: 18 4 6 9 22 26 29 34 36 38 39 40 66 67 68 69 70 71 72 73 74 75
 189: 72 4 66 67 68 69 70 71 72 73 74 75
 190: 53 4 5 21 25 31 32 33 37 66 67 68 69 70 71 72 73 74 75
 191: 34 47 49 50 53 54 60
 192: 87 2 4 5 6 9 21 22 25 26 29 31 32 33 34 36 37 38 39 40 61 62 63 64 65 66 67 68 69 70 71
 193: 10 28 35 41 42 43 44 45
 194: 15 27 35 41 42 43 44 45
 195: 59 47 50 53
 196: 10 49 50
 197: 14 47 49 50 53 54 55 56
 198: 10 47 50
 199: 25 2 4 5 21 23 25 27 28 31 32 33 35 37 41 42 43 44 45 61 62 63 64 65 66 67 68 69 70 71 72 73 74 75
 200: 8 47 48 49 50 51 52 53 54 55 56 58 59 60
 201: 14 1 7 8 12 13 14 15 16 17 18 19 20 24 30
 202: 40 3 46 48 51 52
 203: 19 23 27 28 35 41 42 43 44 45 72 73 74 75
 204: 3 32 33 37
 205: 2 2 61 62 63 64
 206: 38 47 49 53 54
 207: 2 4 66 67 68 69 71
 208: 19 47 48 49 50 52 53 54 55 56 58 60
 209: 7 1 7 8 11 12 13 14 15 16 17 18 19 20 30
 210: 4 2 4 6 9 22 26 29 34 36 38 39 40 61 62 63 64 65 66 67 68 69 70 71
 211: 36 5 21 23 25 27 28 31 32 33 35 37 41 42 43 44 45
 212: 21 2 6 9 22 26 29 34 36 38 39 40 61 62 63 64 65
 213: 9 14 17 18
 214: 6 4 9 66 67 68 69 70 71
 215: 3 34 36 38 39
 216: 8 2 61 62 63 64 65 72 73 74 75
 nsplits: 217
 ntax: 76
UFBootSplit1:
 000: 1 4 28 66 67 68 69 70 71
 001: 1 66 67 69
 002: 992 1 19
 003: 1 53 55 56 58 60
 004: 1 72 73 75
 005: 589 20 24
 006: 898 1 19 20 24
 007: 1 2 4 6 9 22 23 26 27 28 29 34 35 36 38 39 40 41 42 43 44 45 61 62 63 64 65 66 67 68 69 70 71
 008: 1 32 33 37
 009: 925 7 12
 010: 1 5 25 31 32 33 37
 011: 1 35 41 42 43
 012: 1000 8 15
 013: 1 12 14 17 18
 014: 988 8 15 30
 015: 1 5 21 25 32 37
 016: 538 8 15 16 30
 017: 1 7 8 12 13 14 15 16 30
 018: 968 8 13 15 16 30
 019: 976 7 8 12 13 15 16 30
 020: 2 49 50 53
 021: 2 2 4 6 9 22 26 29 34 36 38 39 40 61 62 63 64 65 66 67 68 69 70 71
 022: 997 14 17
 023: 992 7 8 12 13 14 15 16 17 30
 024: 2 47 49 50
 025: 1000 7 8 12 13 14 15 16 17 18 30
 026: 1 1 7 8 10 11 12 13 14 15 16 17 18 19 20 24 30 57
 027: 970 7 8 11 12 13 14 15 16 17 18 30
 028: 910 1 7 8 11 12 13 14 15 16 17 18 19 20 24 30
 029: 1 56 60
 030: 1 28 35 41 42 43 44
 031: 990 2 64
 032: 1 28 35 41 42 44
 033: 1 28 44
 034: 1000 61 62
 035: 5 8 12 13 15 16 30
 036: 999 61 62 63
 037: 2 7 8 12 14 15 17 18 30
 038: 991 61 62 63 65
 039: 1000 2 61 62 63 64 65
 040: 2 7 12 14 17 18
 041: 2 3 10 46 47 48 49 50 51 52 53 54 55 56 57 58 59 60
 042: 1 0 7 8 10 12 13 14 15 16 17 18 30 57
 043: 996 21 25
 044: 545 5 21 25
 045: 1 0 10 20 24 57
 046: 3 6 26 29
 047: 997 31 33
 048: 1 21 25 31 32 33 37 72 73 74 75
 049: 5 73 74 75
 050: 1000 32 37
 051: 999 31 32 33 37
 052: 998 5 21 25 31 32 33 37
 053: 289 2 5 21 25 31 32 33 37 61 62 63 64 65
 054: 7 73 74
 055: 2 7 8 12 13 15 16 17 30
 056: 998 4 70
 057: 3 3 46 47 49 50 52 53 54 55 56 58 60
 058: 1 9 72 73 74 75
 059: 974 66 69
 060: 1 7 8 11 12 13 14 15 16 17 18 24 30
 061: 2 48 51 59
 062: 999 67 68
 063: 1000 66 67 68 69
 064: 3 35 41 42 43 45
 065: 979 66 67 68 69 71
 066: 1000 4 66 67 68 69 70 71
 067: 6 0 1 10 19 20 24 57
 068: 6 0 1 7 8 10 12 13 14 15 16 17 18 19 20 24 30 57
 069: 1000 6 29
 070: 2 31 32 37
 071: 2 4 23 27 35 41 42 43 44 45 66 67 68 69 70 71
 072: 997 22 26
 073: 980 6 22 26 29
 074: 5 47 50 53 54 55 56 60
 075: 1 5 6 9 21 22 25 26 29 31 32 33 34 36 37 38 39 40
 076: 15 47 49 54
 077: 993 36 38
 078: 1000 34 36 38
 079: 17 47 49 50 54
 080: 9 49 50 54
 081: 980 39 40
 082: 966 34 36 38 39 40
 083: 1000 6 22 26 29 34 36 38 39 40
 084: 11 49 54
 085: 977 6 9 22 26 29 34 36 38 39 40
 086: 280 4 6 9 22 26 29 34 36 38 39 40 66 67 68 69 70 71
 087: 10 13 16 30
 088: 14 23 27 28 35 41 42 43 44 45 72 73 74 75
 089: 992 23 27
 090: 8 0 1 7 8 10 11 12 13 14 15 16 17 18 20 24 30 57
 091: 1 63 65
 092: 1000 35 41
 093: 7 47 49 50 53
 094: 1000 35 41 42
 095: 8 27 35 41 42 43 44 45
 096: 986 35 41 42 44
 097: 12 2 5 6 9 21 22 23 25 26 27 28 29 31 32 33 34 35 36 37 38 39 40 41 42 43 44 45 61 62 63 64 65
 098: 975 35 41 42 43 44
 099: 13 72 75
 100: 999 35 41 42 43 44 45
 101: 968 23 27 35 41 42 43 44 45
 102: 3 0 10 11 57
 103: 997 23 27 28 35 41 42 43 44 45
 104: 60 4 6 9 22 23 26 27 28 29 34 35 36 38 39 40 41 42 43 44 45 66 67 68 69 70 71
 105: 339 0 1 3 7 8 10 11 12 13 14 15 16 17 18 19 20 24 30 46 47 48 49 50 51 52 53 54 55 56 57 58 59 60 72 73 74 75
 106: 6 0 1 19 20 24
 107: 5 35 41 42 44 45
 108: 977 72 74
 109: 2 2 5 6 9 21 22 25 26 29 31 32 33 34 36 37 38 39 40 61 62 63 64 65 72 73 74 75
 110: 951 72 73 74
 111: 2 4 6 9 22 23 26 27 28 29 34 35 36 38 39 40 41 42 43 44 45 66 67 68 69 70 71 72 73 74 75
 112: 1000 72 73 74 75
 113: 982 0 1 3 7 8 10 11 12 13 14 15 16 17 18 19 20 24 30 46 47 48 49 50 51 52 53 54 55 56 57 58 59 60
 114: 9 43 44
 115: 8 1 7 8 11 12 13 14 15 16 17 18 19 20 30
 116: 994 3 46
 117: 13 1 7 8 11 12 13 14 15 16 17 18 19 30
 118: 62 3 46 59
 119: 4 7 8 12 15 30
 120: 3 4 66 67 68 69 70
 121: 977 48 51
 122: 61 3 46 48 51 59
 123: 2 5 25
 124: 1 5 21
 125: 817 47 53
 126: 20 73 75
 127: 823 47 53 54
 128: 2 8 15 16
 129: 906 47 50 53 54
 130: 1 0 11
 131: 991 47 49 50 53 54
 132: 11 66 67 68
 133: 12 0 1 7 8 10 11 12 13 14 15 16 17 18 19 20 24 30 57 72 73 74 75
 134: 998 55 56
 135: 1 7 8 12 15 16 30
 136: 964 55 56 60
 137: 956 47 49 50 53 54 55 56 60
 138: 15 67 68 69
 139: 1000 47 49 50 53 54 55 56 58 60
 140: 61 3 46 47 48 49 50 51 53 54 55 56 58 59 60
 141: 1 47 49 50 53 54 55 56 58 59 60
 142: 1000 3 46 47 48 49 50 51 52 53 54 55 56 58 59 60
 143: 992 0 1 7 8 10 11 12 13 14 15 16 17 18 19 20 24 30 57
 144: 6 0 1 3 7 8 11 12 13 14 15 16 17 18 19 20 24 30 46 47 48 49 50 51 52 53 54 55 56 58 59 60
 145: 8 2 61 62 63 65
 146: 1000 10 57
 147: 925 0 1 7 8 11 12 13 14 15 16 17 18 19 20 24 30
 148: 7 47 50 54
 149: 177 5 21 25 31 32 33 37 72 73 74 75
 150: 100 4 5 21 25 31 32 33 37 66 67 68 69 70 71 72 73 74 75
 151: 520 4 5 21 23 25 27 28 31 32 33 35 37 41 42 43 44 45 66 67 68 69 70 71 72 73 74 75
 152: 552 4 5 6 9 21 22 23 25 26 27 28 29 31 32 33 34 35 36 37 38 39 40 41 42 43 44 45 66 67 68 69 70 71 72 73 74 75
 153: 835 47 49 50 52 53 54 55 56 58 60
 154: 825 47 48 49 50 51 52 53 54 55 56 58 60
 155: 890 3 46 47 48 49 50 51 52 53 54 55 56 58 60
 156: 346 21 25 31 32 33 37
 157: 99 2 5 21 23 25 27 28 31 32 33 35 37 41 42 43 44 45 61 62 63 64 65
 158: 12 2 5 21 23 25 27 28 31 32 33 35 37 41 42 43 44 45 61 62 63 64 65 72 73 74 75
 159: 14 47 49
 160: 31 50 53
 161: 23 50 53 54
 162: 89 4 5 6 9 21 22 23 25 26 27 28 29 31 32 33 34 35 36 37 38 39 40 41 42 43 44 45 66 67 68 69 70 71
 163: 29 53 54
 164: 447 13 16
 165: 38 4 5 21 25 31 32 33 37 66 67 68 69 70 71
 166: 296 4 5 21 23 25 27 28 31 32 33 35 37 41 42 43 44 45 66 67 68 69 70 71
 167: 119 47 54
 168: 80 48 51 52
 169: 99 4 66 67 68 69 70 71 72 73 74 75
 170: 68 0 7 8 10 11 12 13 14 15 16 17 18 20 24 30 57
 171: 33 0 7 8 10 11 12 13 14 15 16 17 18 24 30 57
 172: 66 0 7 8 10 11 12 13 14 15 16 17 18 30 57
 173: 74 0 10 57
 174: 378 1 19 20
 175: 2 61 62 63 64 65
 176: 533 4 23 27 28 35 41 42 43 44 45 66 67 68 69 70 71
 177: 101 3 46 48 51
 178: 44 55 56 58 60
 179: 69 7 8 13 15 16 30
 180: 10 47 49 50 52 53 54 55 56 58 59 60
 181: 44 47 48 49 50 51 52 53 54 55 56 58 59 60
 182: 21 7 12 14 17
 183: 16 7 12 13 14 17
 184: 15 7 8 12 13 14 15 17 30
 185: 31 2 4 5 21 23 25 27 28 31 32 33 35 37 41 42 43 44 45 61 62 63 64 65 66 67 68 69 70 71
 186: 57 50 54
 187: 13 23 27 28
 188: 11 4 6 9 22 26 29 34 36 38 39 40 66 67 68 69 70 71 72 73 74 75
 189: 7 34 36
 190: 19 6 9 22 26 29 34 36 38 39 40 72 73 74 75
 191: 49 47 50 53
 192: 1 1 11 19 20 24
 193: 109 5 31 32 33 37
 194: 4 58 60
 195: 22 4 5 6 9 21 22 25 26 29 31 32 33 34 36 37 38 39 40 66 67 68 69 70 71
 196: 2 6 22 26 29 34 36 38 39 40 72 73 74 75
 197: 70 2 4 5 6 9 21 22 25 26 29 31 32 33 34 36 37 38 39 40 61 62 63 64 65 66 67 68 69 70 71
 198: 10 49 50
 199: 15 47 49 50 53 54 55 56
 200: 13 7 8 11 12 13 14 15 16 17 18 20 24 30
 201: 8 47 50
 202: 1 5 21 25 72 73 74 75
 203: 18 1 7 8 12 13 14 15 16 17 18 19 20 24 30
 204: 25 3 46 48 51 52
 205: 31 5 21 23 25 27 28 31 32 33 35 37 41 42 43 44 45
 206: 18 4 70 71
 207: 3 2 61 62 63 64
 208: 98 4 23 27 28 35 41 42 43 44 45 66 67 68 69 70 71 72 73 74 75
 209: 27 2 4 5 21 23 25 27 28 31 32 33 35 37 41 42 43 44 45 61 62 63 64 65 66 67 68 69 70 71 72 73 74 75
 210: 6 2 64 65
 211: 2 4 66 67 68 69 71
 212: 17 47 49 50 53 54 60
 213: 24 2 6 9 22 26 29 34 36 38 39 40 61 62 63 64 65
 214: 3 49 55 56 60
 215: 19 28 35 41 42 43 44 45
 216: 8 14 17 18
 217: 7 4 9 66 67 68 69 70 71
 218: 2 34 36 38 39
 219: 11 2 61 62 63 64 65 72 73 74 75
 220: 34 2 5 21 25 31 32 33 37 61 62 63 64 65 72 73 74 75
 221: 37 2 4 5 6 9 21 22 25 26 29 31 32 33 34 36 37 38 39 40 61 62 63 64 65 66 67 68 69 70 71 72 73 74 75
 222: 13 4 6 22 26 29 34 36 38 39 40 66 67 68 69 70 71
 223: 10 0 7 8 11 12 13 14 15 16 17 18 30
 224: 30 5 21 23 25 27 28 31 32 33 35 37 41 42 43 44 45 72 73 74 75
 225: 10 7 12 13
 226: 23 47 48 49 50 52 53 54 55 56 58 60
 227: 33 2 5 6 9 21 22 25 26 29 31 32 33 34 36 37 38 39 40 61 62 63 64 65
 228: 26 72 74 75
 229: 5 5 6 9 21 22 25 26 29 31 32 33 34 36 37 38 39 40 72 73 74 75
 230: 34 6 22 26 29 34 36 38
 231: 18 6 22 26 29 34 36 38 39
 232: 20 22 26 34 36 38 39 40
 233: 1 55 60
 234: 6 3 46 47 48 49 50 51 52 53 54 55 56 58 59 60 72 73 74 75
 235: 5 49 53
 236: 17 47 49 53
 237: 22 47 49 53 54
 238: 6 46 47 48 49 50 51 52 53 54 55 56 58 59 60
 239: 19 43 45
 nsplits: 240
 ntax: 76
boot_consense_logl: -27964.95165
contree: (0:0.1547529265,(((1:0.0591980110,19:0.0924946826)99:0.08202477411,(20:0.0878947687,24:0.1910007626)55:0.04071297961)88:0.05127750743,(((((7:0.0000021287,12:0.0000021287)93:2.128684916e-06,((((8:0.0000021287,15:0.0000021287)100:0.0034326053,30:0.0000021287)99:0.003434550176,16:0.0034361963)55:0.003448585206,13:0.0000021287)98:0.006872214818)98:0.02904182452,(14:0.0071462390,17:0.0143465036)100:0.01799985218)99:0.03472314475,18:0.0628264418)100:0.06939879357,11:0.1062103740)97:0.04093004656)89:0.0545489982,(((((2:0.6431699570,64:0.8099696829)99:0.3604982432,(((61:0.2214377489,62:0.2072433850)100:0.2605823629,63:0.2824623928)100:0.4191578431,65:0.8835199541)99:0.4280527487)100:0.764228301,((((((4:0.8480087496,70:1.0664355854)100:0.691159465,(((66:0.0988529331,69:0.1478649522)97:0.05869817288,(67:0.0587998894,68:0.0227042017)100:0.14813139)100:0.5756569889,71:0.7959510280)98:0.4235357418)100:1.998160464,(((23:0.6018448971,27:0.8686855062)99:0.3632459596,(((((35:0.0393368132,41:0.0443218540)100:0.131098955,42:0.1459232965)100:0.2525574687,44:0.2694773197)99:0.1168548344,43:0.4947691941)98:0.1355460391,45:0.4654052557)100:0.4860919546)97:0.301426604,28:1.1892985742)100:0.6414420602)54:0.1227292338,((5:0.9890979088,(21:0.3550330330,25:0.2807270960)100:0.2890000452)60:0.08428696161,((31:0.0018331322,33:0.0279989959)100:0.09782805828,(32:0.0202970787,37:0.0000022770)100:0.1170102335)100:0.320641501)100:0.8852175973)31:2.682236216e-06,(((72:0.0245198622,74:0.0301478709)97:0.08527771405,73:0.0582021547)96:0.5322312367,75:0.8366753609)100:4.526140556)49:0.1595862987,((((6:0.2305895277,29:0.6278465641)100:0.446021791,(22:0.2470269579,26:0.2858087194)100:0.1565772197)98:0.1617888674,((34:0.0917078502,(36:0.1303582627,38:0.0141102560)100:0.06506074834)100:0.2981097628,(39:0.2786245767,40:0.4566017908)98:0.1812015556)97:0.1674031501)100:0.4869929607,9:1.1423956493)98:0.5944728415)52:0.1354211233)98:1.220943793,(((3:0.0729599146,46:0.1315550099)100:0.07530469772,((((((((47:0.0010772025,53:0.0000021287)82:0.005481835498,54:0.0000021287)80:2.60834879e-06,50:0.0121144106)92:2.098757615e-06,49:0.0000021287)99:0.0155196039,((55:0.0039495898,56:0.0000021299)100:0.01390399304,60:0.0104770188)96:0.006156559688)96:0.05385032812,58:0.0837558678)100:0.1074858236,52:0.0875074469)84:0.05858694634,(48:0.0545214264,51:0.0888594940)97:0.0536956642)82:0.05146760188)90:0.06609743265,59:0.1743345550)100:0.4472415574)99:0.2785691065,(10:0.0000021287,57:0.0000021287)100:0.2828092547)91:0.1358392977);
contree_rfdist: 4
finished: true
finishedCandidateSet: true
finishedModelFinal: true
finishedModelInit: true
initTree: (0:0.0510588353,(((1:0.0222232356,19:0.0425576600):0.04619170972,(20:0.0413493928,24:0.0621019045):0.03054358906):0.04255766002,(((((7:0.0011567734,((8:0.0011567734,15:0.0011567734):0.001156773354,((13:0.0011567734,16:0.0011567734):0.001156773354,30:0.0011567734):0.001156773354):0.002314956979):0.001156773354,12:0.0011567734):0.01397512177,(14:0.0034745543,17:0.0046355688):0.008127150085):0.01867955726,18:0.0245930529):0.03293427922,11:0.0317381821):0.02935049628):0.05227952293,(((((((2:0.1405366896,64:0.1127974927):0.1298736524,(((61:0.0845807711,62:0.0757756767):0.09602286329,63:0.1193289725):0.1581235215,65:0.1732632842):0.1844275698):0.202854108,(5:0.1760420796,((21:0.1206406745,25:0.1219541901):0.1378596889,((31:0.0198593152,33:0.0401426603):0.07828310141,(32:0.0046355688,37:0.0116316115):0.0474061554):0.1594899367):0.1636010142):0.2085964753):0.2201864017,((((23:0.1928877371,27:0.0921934997):0.1802255726,((((35:0.0163244274,41:0.0210405401):0.05227952293,42:0.0510588353):0.08458077114,44:0.0845807711):0.07327485258,(43:0.1245866822,45:0.1325282123):0.07202690494):0.1459134284):0.1844275698,28:0.0745244417):0.1886482358,(((72:0.0198593152,74:0.0245930529):0.0707805945,73:0.0770285618):0.4242798781,75:0.4063801493):0.4188744581):0.2680140395):0.2393269175,(((4:0.1830248380,70:0.1486132526):0.1802255726,(((66:0.0293504963,69:0.0389374588):0.03293427922,(67:0.0151490484,68:0.0069618632):0.04134939277):0.1232695243,71:0.1663516495):0.1802255726):0.2634265055,((((6:0.1540360287,29:0.0934682399):0.1663516495,(22:0.1298736524,26:0.1167109895):0.1272264894):0.1365240121,((34:0.0535017811,(36:0.0571780191,38:0.0128026440):0.05105883532):0.1298736524,(39:0.1089000513,40:0.1338582790):0.1011528116):0.1365240121):0.211480728,9:0.1581235215):0.2437992678):0.2897204102):0.1928877371,(((3:0.0365316328,46:0.0425576600):0.03773378422,((((((47:0.0011567734,((49:0.0011567734,54:0.0011567734):0.001156773354,50:0.0034745543):0.001156773354):0.001156773354,53:0.0011567734):0.00463556882,((55:0.0011567734,56:0.0023149570):0.00463556882,60:0.0034745543):0.00463556882):0.02459305285,58:0.0317381821):0.03653163284,52:0.0365316328):0.03054358906,(48:0.0269687965,51:0.0437674660):0.04376746598):0.04376746598):0.05840659996,59:0.0658116391):0.1540360287):0.1245866822,(10:0.0011567734,57:0.0011567734):0.09219349969):0.07702856178);
iqtree:
 command:  -s rad51_aa.aln -nt 4 -m LG+I+G4 -bb 1000 -redo
 seed: 188144
 start_time: 1651677495
 version: 1.6.12
```
