## Supplementary data S5 for "Conserved meiotic mechanisms in the cnidarian *Clytia hemisphaerica* revealed by Spo11 knockout": rad51_aa.aln.contree

```
#NEXUS
begin taxa;
	dimensions ntax=76;
	taxlabels
	'BosRad51_NP_001039644.1'
	'BosXRCC2_NP_001095824.1'
	'CanRad51-1_NP_001003043.1'
	'CanRad51_BAB91246.1'
	'CanisRad51-4_XP_548263.2'
	'CgiDMC1_LIM15_XP_011456676.1'
	ClytiaDMC1_TCONS_0045734_TCONS_0045735_TCONS_0045736_unigene004832[&!color=#bd0918]
	'Clytia_XLOC_040993_TCONS_00065403_m.79976'
	'DanioRad51-3_NP_001006101.1'
	'DanioRad51-4_NP_996959.2'
	'DmelRad51_BAA04580.1'
	'DmelRecA_BAA07039.1'
	'DrRad51_NP_998371.2'
	'ExaipRad51-1_KXJ22279.1'
	'ExaipRad51-2-like_XP_020909236.1'
	'ExaipRad51-3-likeXP_020895743.1'
	'ExaipRad51-4-like_XP_020915902.1'
	'ExpalDMC1_LIM15_XP_020905362.1'
	'GalXRCC3_NP_001006489.1'
	'GallusRad51-4_NP_001185575.1'
	'HgigDMC1_LAB70471.1'
	'HomoDMC1_AAH35658.1'
	'HomoDMC1_LIM15_NP_008999.2'
	'HomoRad51-1_NP_002866.2'
	'HomoRad51-2_NP_001308741.1'
	'HomoRad51-3_sp_O43502.1_RA51C_HUMAN'
	'HomoRad51_BAA03189.1'
	'HomoXRCC1_NP_006288.2'
	'HomoXRCC2_AAC05802.1'
	'HomoXRCC3_NP_005423.1'
	'HvRad51-1_CDG70342.1'
	'HvRad51-3_CDG71975.1'
	'HvRad51-4_CDG71755.1'
	'HyDMC1_NP_001274726.1'
	'HyXRCC1_CDG71289.1'
	'HyXRCC2_CDG71971.1'
	'HyXRCC3_CDG71972.1'
	'MusDMC1_AAI16768.1'
	'MusDMC1_LIM15NP_001265155.1'
	'MusRad51-1_NP_035364.1'
	'MusRad51-2_NP_001239491.1'
	'MusRad51-2_NP_033040.2'
	'MusRad51-3_NP_001278369.1'
	'MusRad51-4_NP_001264868.1'
	'MusXRCC1_NP_001347097.1'
	'MusXRCC2_NP_065595.2'
	'MusXRCC3_NP_083151.1'
	'MytRad51_ACR54434.1'
	'MzRad51-3_XP_004568199.1'
	'OlaDMC1_ACH91672.1'
	'OvisDMC1_LIM15_XP_027821665.1'
	'PanDMC1_PNI48898.1'
	'PanRad51-2_XP_016781744.1'
	'PongoDMC1_PNJ49649.1'
	'RatDMC1_LIM15_NP_001124039.1'
	'RatRad51-1_NP_001102674.1'
	'RatRad51-3_NP_001123249.1'
	'RatRad51-4_NP_001100499.1'
	'RatXRCC1_NP_445887.1'
	'RatXRCC2_NP_001102685.1'
	'SchmedRad51_AIW60888.1'
	'StyXRCC3_PFX27677.1'
	'StyloDMC1_LIM15_XP_022784949.1'
	'StyloRad51-1_PFX27534.1'
	'StyloRad51-2-like_XP_022779447.1'
	'StyloRad51-3-like_XP_022780537.1'
	'StyloRad51-4-like_XP_022780482.1'
	'StyloXRCC2_PFX26848.1'
	TCONS_00003538-protein
	TCONS_00017119-protein
	TCONS_00063894-protein
	'TriRad51_KHJ48301.1'
	'XLOC_010610_TCONS_00018930_m.26992'
	'XenRad51-A_NP_001081236.1'
	'XenRad51B_NP_001080559.1'
	'XenoRad51-4_NP_001005687.1'
;
end;
begin trees;
	tree tree_1 = [&R] ('SchmedRad51_AIW60888.1':0.154753,((('Clytia_XLOC_040993_TCONS_00065403_m.79976':0.059198,'HvRad51-1_CDG70342.1':0.092495)[&label=99]:0.082025,('StyloRad51-1_PFX27534.1':0.087895,'ExaipRad51-1_KXJ22279.1':0.191001)[&label=55]:0.040713)[&label=88]:0.051278,((((('HomoRad51_BAA03189.1':2.0E-6,'HomoRad51-1_NP_002866.2':2.0E-6)[&label=93]:2.0E-6,(((('CanRad51_BAB91246.1':2.0E-6,'CanRad51-1_NP_001003043.1':2.0E-6)[&label=100]:0.003433,'BosRad51_NP_001039644.1':2.0E-6)[&label=99]:0.003435,'MusRad51-1_NP_035364.1':0.003436)[&label=55]:0.003449,'RatRad51-1_NP_001102674.1':2.0E-6)[&label=98]:0.006872)[&label=98]:0.029042,('XenRad51-A_NP_001081236.1':0.007146,'XenRad51B_NP_001080559.1':0.014347)[&label=100]:0.018)[&label=99]:0.034723,'DrRad51_NP_998371.2':0.062826)[&label=100]:0.069399,'MytRad51_ACR54434.1':0.10621)[&label=97]:0.04093)[&label=89]:0.054549,((((('XLOC_010610_TCONS_00018930_m.26992':0.64317,'HyXRCC3_CDG71972.1':0.80997)[&label=99]:0.360498,((('HomoXRCC3_NP_005423.1':0.221438,'MusXRCC3_NP_083151.1':0.207243)[&label=100]:0.260582,'GalXRCC3_NP_001006489.1':0.282462)[&label=100]:0.419158,'StyXRCC3_PFX27677.1':0.88352)[&label=99]:0.428053)[&label=100]:0.764228,((((((TCONS_00063894-protein:0.848009,'HyXRCC2_CDG71971.1':1.066436)[&label=100]:0.691159,((('HomoXRCC2_AAC05802.1':0.098853,'BosXRCC2_NP_001095824.1':0.147865)[&label=97]:0.058698,('MusXRCC2_NP_065595.2':0.0588,'RatXRCC2_NP_001102685.1':0.022704)[&label=100]:0.148131)[&label=100]:0.575657,'StyloXRCC2_PFX26848.1':0.795951)[&label=98]:0.423536)[&label=100]:1.99816,((('StyloRad51-4-like_XP_022780482.1':0.601845,'ExaipRad51-4-like_XP_020915902.1':0.868686)[&label=99]:0.363246,((((('MusRad51-4_NP_001264868.1':0.039337,'RatRad51-4_NP_001100499.1':0.044322)[&label=100]:0.131099,'CanisRad51-4_XP_548263.2':0.145923)[&label=100]:0.252557,'GallusRad51-4_NP_001185575.1':0.269477)[&label=99]:0.116855,'XenoRad51-4_NP_001005687.1':0.494769)[&label=98]:0.135546,'DanioRad51-4_NP_996959.2':0.465405)[&label=100]:0.486092)[&label=97]:0.301427,'HvRad51-4_CDG71755.1':1.189299)[&label=100]:0.641442)[&label=54]:0.122729,((TCONS_00017119-protein:0.989098,('StyloRad51-2-like_XP_022779447.1':0.355033,'ExaipRad51-2-like_XP_020909236.1':0.280727)[&label=100]:0.289)[&label=60]:0.084287,(('HomoRad51-2_NP_001308741.1':0.001833,'PanRad51-2_XP_016781744.1':0.027999)[&label=100]:0.097828,('MusRad51-2_NP_001239491.1':0.020297,'MusRad51-2_NP_033040.2':2.0E-6)[&label=100]:0.11701)[&label=100]:0.320642)[&label=100]:0.885218)[&label=31]:3.0E-6,((('MusXRCC1_NP_001347097.1':0.02452,'RatXRCC1_NP_445887.1':0.030148)[&label=97]:0.085278,'HomoXRCC1_NP_006288.2':0.058202)[&label=96]:0.532231,'HyXRCC1_CDG71289.1':0.836675)[&label=100]:4.526141)[&label=49]:0.159586,((((TCONS_00003538-protein:0.23059,'HvRad51-3_CDG71975.1':0.627847)[&label=100]:0.446022,('StyloRad51-3-like_XP_022780537.1':0.247027,'ExaipRad51-3-likeXP_020895743.1':0.285809)[&label=100]:0.156577)[&label=98]:0.161789,(('HomoRad51-3_sp_O43502.1_RA51C_HUMAN':0.091708,('MusRad51-3_NP_001278369.1':0.130358,'RatRad51-3_NP_001123249.1':0.01411)[&label=100]:0.065061)[&label=100]:0.29811,('DanioRad51-3_NP_001006101.1':0.278625,'MzRad51-3_XP_004568199.1':0.456602)[&label=98]:0.181202)[&label=97]:0.167403)[&label=100]:0.486993,'TriRad51_KHJ48301.1':1.142396)[&label=98]:0.594473)[&label=52]:0.135421)[&label=98]:1.220944,(((ClytiaDMC1_TCONS_0045734_TCONS_0045735_TCONS_0045736_unigene004832[&!color=#040503]:0.07296,'HyDMC1_NP_001274726.1'[&!color=#040503]:0.131555)[&label=100,!color=#040503]:0.075305,(((((((('HomoDMC1_AAH35658.1'[&!color=#040503]:0.001077,'PanDMC1_PNI48898.1'[&!color=#040503]:2.0E-6)[&label=82,!color=#040503]:0.005482,'PongoDMC1_PNJ49649.1'[&!color=#040503]:2.0E-6)[&label=80,!color=#040503]:3.0E-6,'OvisDMC1_LIM15_XP_027821665.1'[&!color=#040503]:0.012114)[&label=92,!color=#040503]:2.0E-6,'HomoDMC1_LIM15_NP_008999.2'[&!color=#040503]:2.0E-6)[&label=99,!color=#040503]:0.01552,(('MusDMC1_LIM15NP_001265155.1'[&!color=#040503]:0.00395,'MusDMC1_AAI16768.1'[&!color=#040503]:2.0E-6)[&label=100,!color=#040503]:0.013904,'RatDMC1_LIM15_NP_001124039.1'[&!color=#040503]:0.010477)[&label=96,!color=#040503]:0.006157)[&label=96,!color=#040503]:0.05385,'OlaDMC1_ACH91672.1'[&!color=#040503]:0.083756)[&label=100,!color=#040503]:0.107486,'CgiDMC1_LIM15_XP_011456676.1'[&!color=#040503]:0.087507)[&label=84,!color=#040503]:0.058587,('StyloDMC1_LIM15_XP_022784949.1'[&!color=#040503]:0.054521,'ExpalDMC1_LIM15_XP_020905362.1'[&!color=#040503]:0.088859)[&label=97,!color=#040503]:0.053696)[&label=82,!color=#040503]:0.051468)[&label=90,!color=#040503]:0.066097,'HgigDMC1_LAB70471.1'[&!color=#040503]:0.174335)[&label=100,!hilight={15,1.5479009854999992,#c2f291},!color=#040503]:0.447242)[&label=99,!hilight={18,1.6105875631000002,#fff238}]:0.278569,('DmelRad51_BAA04580.1':2.0E-6,'DmelRecA_BAA07039.1':2.0E-6)[&label=100]:0.282809)[&label=91]:0.135839);
end;
begin figtree;
	set appearance.backgroundColorAttribute="Default";
	set appearance.backgroundColour=#ffffff;
	set appearance.branchColorAttribute="User selection";
	set appearance.branchColorGradient=false;
	set appearance.branchLineWidth=1.0;
	set appearance.branchMinLineWidth=0.0;
	set appearance.branchWidthAttribute="Fixed";
	set appearance.foregroundColour=#000000;
	set appearance.hilightingGradient=false;
	set appearance.selectionColour=#2d3680;
	set branchLabels.colorAttribute="User selection";
	set branchLabels.displayAttribute="Branch times";
	set branchLabels.fontName="sansserif";
	set branchLabels.fontSize=8;
	set branchLabels.fontStyle=0;
	set branchLabels.isShown=false;
	set branchLabels.significantDigits=4;
	set layout.expansion=0;
	set layout.layoutType="RECTILINEAR";
	set layout.zoom=0;
	set legend.attribute="label";
	set legend.fontSize=10.0;
	set legend.isShown=false;
	set legend.significantDigits=4;
	set nodeBars.barWidth=4.0;
	set nodeBars.displayAttribute=null;
	set nodeBars.isShown=false;
	set nodeLabels.colorAttribute="User selection";
	set nodeLabels.displayAttribute="label";
	set nodeLabels.fontName="sansserif";
	set nodeLabels.fontSize=8;
	set nodeLabels.fontStyle=0;
	set nodeLabels.isShown=true;
	set nodeLabels.significantDigits=4;
	set nodeShapeExternal.colourAttribute="User selection";
	set nodeShapeExternal.isShown=false;
	set nodeShapeExternal.minSize=10.0;
	set nodeShapeExternal.scaleType=Width;
	set nodeShapeExternal.shapeType=Circle;
	set nodeShapeExternal.size=4.0;
	set nodeShapeExternal.sizeAttribute="Fixed";
	set nodeShapeInternal.colourAttribute="User selection";
	set nodeShapeInternal.isShown=false;
	set nodeShapeInternal.minSize=10.0;
	set nodeShapeInternal.scaleType=Width;
	set nodeShapeInternal.shapeType=Circle;
	set nodeShapeInternal.size=4.0;
	set nodeShapeInternal.sizeAttribute="Fixed";
	set polarLayout.alignTipLabels=false;
	set polarLayout.angularRange=0;
	set polarLayout.rootAngle=0;
	set polarLayout.rootLength=100;
	set polarLayout.showRoot=true;
	set radialLayout.spread=0.0;
	set rectilinearLayout.alignTipLabels=false;
	set rectilinearLayout.curvature=0;
	set rectilinearLayout.rootLength=100;
	set scale.offsetAge=0.0;
	set scale.rootAge=1.0;
	set scale.scaleFactor=1.0;
	set scale.scaleRoot=false;
	set scaleAxis.automaticScale=true;
	set scaleAxis.fontSize=8.0;
	set scaleAxis.isShown=false;
	set scaleAxis.lineWidth=1.0;
	set scaleAxis.majorTicks=1.0;
	set scaleAxis.minorTicks=0.5;
	set scaleAxis.origin=0.0;
	set scaleAxis.reverseAxis=false;
	set scaleAxis.showGrid=true;
	set scaleBar.automaticScale=true;
	set scaleBar.fontSize=10.0;
	set scaleBar.isShown=true;
	set scaleBar.lineWidth=1.0;
	set scaleBar.scaleRange=0.0;
	set tipLabels.colorAttribute="User selection";
	set tipLabels.displayAttribute="Names";
	set tipLabels.fontName="sansserif";
	set tipLabels.fontSize=11;
	set tipLabels.fontStyle=0;
	set tipLabels.isShown=true;
	set tipLabels.significantDigits=4;
	set trees.order=false;
	set trees.orderType="increasing";
	set trees.rooting=true;
	set trees.rootingType="User Selection";
	set trees.transform=false;
	set trees.transformType="cladogram";
end;
```
