## Supplementary data S5 for "Conserved meiotic mechanisms in the cnidarian *Clytia hemisphaerica* revealed by Spo11 knockout": rad51_aa.aln.iqtree

```
IQ-TREE 1.6.12 built Aug 15 2019

Input file name: rad51_aa.aln
Type of analysis: tree reconstruction + ultrafast bootstrap (1000 replicates)
Random seed number: 188144

REFERENCES
----------

To cite IQ-TREE please use:

Lam-Tung Nguyen, Heiko A. Schmidt, Arndt von Haeseler, and Bui Quang Minh
(2015) IQ-TREE: A fast and effective stochastic algorithm for estimating
maximum likelihood phylogenies. Mol Biol Evol, 32:268-274.
https://doi.org/10.1093/molbev/msu300

Since you used ultrafast bootstrap (UFBoot) please also cite: 

Diep Thi Hoang, Olga Chernomor, Arndt von Haeseler, Bui Quang Minh,
and Le Sy Vinh (2017) UFBoot2: Improving the ultrafast bootstrap
approximation. Mol Biol Evol, in press.
https://doi.org/10.1093/molbev/msx281

SEQUENCE ALIGNMENT
------------------

Input data: 76 sequences with 865 amino-acid sites
Number of constant sites: 188 (= 21.7341% of all sites)
Number of invariant (constant or ambiguous constant) sites: 188 (= 21.7341% of all sites)
Number of parsimony informative sites: 468
Number of distinct site patterns: 770

SUBSTITUTION PROCESS
--------------------

Model of substitution: LG+I+G4

State frequencies: (model)

Model of rate heterogeneity: Invar+Gamma with 4 categories
Proportion of invariable sites: 0.0008
Gamma shape alpha: 1.8552

 Category  Relative_rate  Proportion
  0         0              0.0008
  1         0.2756         0.2498
  2         0.6392         0.2498
  3         1.0668         0.2498
  4         2.0217         0.2498
Relative rates are computed as MEAN of the portion of the Gamma distribution falling in the category.

MAXIMUM LIKELIHOOD TREE
-----------------------

Log-likelihood of the tree: -27964.8801 (s.e. 909.6418)
Unconstrained log-likelihood (without tree): -5677.6878
Number of free parameters (#branches + #model parameters): 151
Akaike information criterion (AIC) score: 56231.7602
Corrected Akaike information criterion (AICc) score: 56296.1417
Bayesian information criterion (BIC) score: 56950.9324

Total tree length (sum of branch lengths): 39.5721
Sum of internal branch lengths: 21.4845 (54.2919% of tree length)

WARNING: 5 near-zero internal branches (<0.0012) should be treated with caution
         Such branches are denoted by '**' in the figure below

NOTE: Tree is UNROOTED although outgroup taxon 'SchmedRad51_AIW60888.1' is drawn at root
Numbers in parentheses are  ultrafast bootstrap support (%)

+--SchmedRad51_AIW60888.1
|
|           +--Clytia_XLOC_040993_TCONS_00065403_m.79976
|        +--| (99)
|        |  +--HvRad51-1_CDG70342.1
|     +--| (41)
|     |  +--StyloRad51-1_PFX27534.1
|  +--| (88)
|  |  +--ExaipRad51-1_KXJ22279.1
+--| (89)
|  |              +**HomoRad51_BAA03189.1
|  |           +**| (93)
|  |           |  +**HomoRad51-1_NP_002866.2
|  |        +--| (98)
|  |        |  |           +**CanRad51_BAB91246.1
|  |        |  |        +--| (100)
|  |        |  |        |  +**CanRad51-1_NP_001003043.1
|  |        |  |     +--| (99)
|  |        |  |     |  +**BosRad51_NP_001039644.1
|  |        |  |  +--| (55)
|  |        |  |  |  +--MusRad51-1_NP_035364.1
|  |        |  +--| (98)
|  |        |     +**RatRad51-1_NP_001102674.1
|  |     +--| (99)
|  |     |  |  +--XenRad51-A_NP_001081236.1
|  |     |  +--| (100)
|  |     |     +--XenRad51B_NP_001080559.1
|  |  +--| (100)
|  |  |  +--DrRad51_NP_998371.2
|  +--| (97)
|     +--MytRad51_ACR54434.1
|
|                        +----XLOC_010610_TCONS_00018930_m.26992
|                     +--| (99)
|                     |  +-----HyXRCC3_CDG71972.1
|               +-----| (100)
|               |     |        +--HomoXRCC3_NP_005423.1
|               |     |     +--| (100)
|               |     |     |  +--MusXRCC3_NP_083151.1
|               |     |  +--| (100)
|               |     |  |  +--GalXRCC3_NP_001006489.1
|               |     +--| (99)
|               |        +------StyXRCC3_PFX27677.1
|     +---------| (98)
|     |         |                             +------TCONS_00063894-protein
|     |         |                        +----| (100)
|     |         |                        |    +-------HyXRCC2_CDG71971.1
|     |         |        +---------------| (100)
|     |         |        |               |         +--HomoXRCC2_AAC05802.1
|     |         |        |               |      +--| (97)
|     |         |        |               |      |  +--BosXRCC2_NP_001095824.1
|     |         |        |               |  +---| (100)
|     |         |        |               |  |   |  +--MusXRCC2_NP_065595.2
|     |         |        |               |  |   +--| (100)
|     |         |        |               |  |      +--RatXRCC2_NP_001102685.1
|     |         |        |               +--| (98)
|     |         |        |                  +-----StyloXRCC2_PFX26848.1
|     |         |     +--| (54)
|     |         |     |  |          +---StyloRad51-4-like_XP_022780482.1
|     |         |     |  |       +--| (99)
|     |         |     |  |       |  +------ExaipRad51-4-like_XP_020915902.1
|     |         |     |  |    +--| (97)
|     |         |     |  |    |  |               +--MusRad51-4_NP_001264868.1
|     |         |     |  |    |  |            +--| (100)
|     |         |     |  |    |  |            |  +--RatRad51-4_NP_001100499.1
|     |         |     |  |    |  |         +--| (100)
|     |         |     |  |    |  |         |  +--CanisRad51-4_XP_548263.2
|     |         |     |  |    |  |      +--| (99)
|     |         |     |  |    |  |      |  +--GallusRad51-4_NP_001185575.1
|     |         |     |  |    |  |   +--| (98)
|     |         |     |  |    |  |   |  +---XenoRad51-4_NP_001005687.1
|     |         |     |  |    |  +---| (100)
|     |         |     |  |    |      +--DanioRad51-4_NP_996959.2
|     |         |     |  +----| (100)
|     |         |     |       +--------HvRad51-4_CDG71755.1
|     |         |  +--| (49)
|     |         |  |  |            +-------TCONS_00017119-protein
|     |         |  |  |         +--| (60)
|     |         |  |  |         |  |  +--StyloRad51-2-like_XP_022779447.1
|     |         |  |  |         |  +--| (100)
|     |         |  |  |         |     +--ExaipRad51-2-like_XP_020909236.1
|     |         |  |  |  +------| (100)
|     |         |  |  |  |      |     +--HomoRad51-2_NP_001308741.1
|     |         |  |  |  |      |  +--| (100)
|     |         |  |  |  |      |  |  +--PanRad51-2_XP_016781744.1
|     |         |  |  |  |      +--| (100)
|     |         |  |  |  |         |  +--MusRad51-2_NP_001239491.1
|     |         |  |  |  |         +--| (100)
|     |         |  |  |  |            +**MusRad51-2_NP_033040.2
|     |         |  |  +**| (16)
|     |         |  |     |                                           +--MusXRCC1_NP_001347097.1
|     |         |  |     |                                        +--| (97)
|     |         |  |     |                                        |  +--RatXRCC1_NP_445887.1
|     |         |  |     |                                    +---| (96)
|     |         |  |     |                                    |   +--HomoXRCC1_NP_006288.2
|     |         |  |     +------------------------------------| (100)
|     |         |  |                                          +-----HyXRCC1_CDG71289.1
|     |         +--| (52)
|     |            |             +--TCONS_00003538-protein
|     |            |          +--| (100)
|     |            |          |  +----HvRad51-3_CDG71975.1
|     |            |       +--| (98)
|     |            |       |  |  +--StyloRad51-3-like_XP_022780537.1
|     |            |       |  +--| (100)
|     |            |       |     +--ExaipRad51-3-likeXP_020895743.1
|     |            |   +---| (100)
|     |            |   |   |     +--HomoRad51-3_sp_O43502.1_RA51C_HUMAN
|     |            |   |   |  +--| (100)
|     |            |   |   |  |  |  +--MusRad51-3_NP_001278369.1
|     |            |   |   |  |  +--| (100)
|     |            |   |   |  |     +--RatRad51-3_NP_001123249.1
|     |            |   |   +--| (97)
|     |            |   |      |  +--DanioRad51-3_NP_001006101.1
|     |            |   |      +--| (98)
|     |            |   |         +--MzRad51-3_XP_004568199.1
|     |            +---| (98)
|     |                +--------TriRad51_KHJ48301.1
|  +--| (99)
|  |  |        +--ClytiaDMC1_TCONS_0045734_TCONS_0045735_TCONS_0045736_unigene004832
|  |  |     +--| (100)
|  |  |     |  +--HyDMC1_NP_001274726.1
|  |  |  +--| (90)
|  |  |  |  |                       +--HomoDMC1_AAH35658.1
|  |  |  |  |                    +**| (82)
|  |  |  |  |                    |  +**PanDMC1_PNI48898.1
|  |  |  |  |                 +**| (80)
|  |  |  |  |                 |  +**PongoDMC1_PNJ49649.1
|  |  |  |  |              +**| (92)
|  |  |  |  |              |  +--OvisDMC1_LIM15_XP_027821665.1
|  |  |  |  |           +--| (99)
|  |  |  |  |           |  +**HomoDMC1_LIM15_NP_008999.2
|  |  |  |  |        +--| (96)
|  |  |  |  |        |  |     +--MusDMC1_LIM15NP_001265155.1
|  |  |  |  |        |  |  +--| (100)
|  |  |  |  |        |  |  |  +**MusDMC1_AAI16768.1
|  |  |  |  |        |  +--| (96)
|  |  |  |  |        |     +--RatDMC1_LIM15_NP_001124039.1
|  |  |  |  |     +--| (100)
|  |  |  |  |     |  +--OlaDMC1_ACH91672.1
|  |  |  |  |  +--| (84)
|  |  |  |  |  |  +--CgiDMC1_LIM15_XP_011456676.1
|  |  |  |  +--| (82)
|  |  |  |     |  +--StyloDMC1_LIM15_XP_022784949.1
|  |  |  |     +--| (97)
|  |  |  |        +--ExpalDMC1_LIM15_XP_020905362.1
|  |  +--| (100)
|  |     +--HgigDMC1_LAB70471.1
+--| (91)
   |  +**DmelRad51_BAA04580.1
   +--| (100)
      +**DmelRecA_BAA07039.1

Tree in newick format:

(SchmedRad51_AIW60888.1:0.1511883807,((((Clytia_XLOC_040993_TCONS_00065403_m.79976:0.0527667880,HvRad51-1_CDG70342.1:0.0967774748)99:0.0894856977,StyloRad51-1_PFX27534.1:0.0960556206)41:0.0461051887,ExaipRad51-1_KXJ22279.1:0.1855070352)88:0.0413917195,(((((HomoRad51_BAA03189.1:0.0000021291,HomoRad51-1_NP_002866.2:0.0000021291)93:0.0000024106,((((CanRad51_BAB91246.1:0.0000021291,CanRad51-1_NP_001003043.1:0.0000021291)100:0.0034298725,BosRad51_NP_001039644.1:0.0000021291)99:0.0034318176,MusRad51-1_NP_035364.1:0.0034333557)55:0.0034456106,RatRad51-1_NP_001102674.1:0.0000020396)98:0.0068673386)98:0.0287053680,(XenRad51-A_NP_001081236.1:0.0071115342,XenRad51B_NP_001080559.1:0.0143711807)100:0.0184247704)99:0.0356904065,DrRad51_NP_998371.2:0.0621369325)100:0.0707825449,MytRad51_ACR54434.1:0.1008158834)97:0.0391758317)89:0.0564089227,(((((XLOC_010610_TCONS_00018930_m.26992:0.6410494459,HyXRCC3_CDG71972.1:0.8113497202)99:0.3607970487,(((HomoXRCC3_NP_005423.1:0.2211799928,MusXRCC3_NP_083151.1:0.2069895982)100:0.2604840007,GalXRCC3_NP_001006489.1:0.2820902308)100:0.4207374782,StyXRCC3_PFX27677.1:0.8807319387)99:0.4265515743)100:0.7654312524,(((((TCONS_00063894-protein:0.8478971261,HyXRCC2_CDG71971.1:1.0653716759)100:0.6901543652,(((HomoXRCC2_AAC05802.1:0.0988509744,BosXRCC2_NP_001095824.1:0.1478857858)97:0.0586952892,(MusXRCC2_NP_065595.2:0.0588089776,RatXRCC2_NP_001102685.1:0.0227014678)100:0.1481410782)100:0.5753645445,StyloXRCC2_PFX26848.1:0.7951746942)98:0.4231094231)100:1.9946543920,(((StyloRad51-4-like_XP_022780482.1:0.6028338510,ExaipRad51-4-like_XP_020915902.1:0.8657607054)99:0.3597624176,(((((MusRad51-4_NP_001264868.1:0.0392633051,RatRad51-4_NP_001100499.1:0.0442510062)100:0.1308903422,CanisRad51-4_XP_548263.2:0.1456809598)100:0.2521050273,GallusRad51-4_NP_001185575.1:0.2689450194)99:0.1164286063,XenoRad51-4_NP_001005687.1:0.4941844467)98:0.1352611831,DanioRad51-4_NP_996959.2:0.4648624566)100:0.4872702229)97:0.3008158830,HvRad51-4_CDG71755.1:1.1883132158)100:0.6422424401)54:0.1225039487,(((TCONS_00017119-protein:0.9880314004,(StyloRad51-2-like_XP_022779447.1:0.3539230328,ExaipRad51-2-like_XP_020909236.1:0.2813906546)100:0.2889382364)60:0.0841324421,((HomoRad51-2_NP_001308741.1:0.0017806405,PanRad51-2_XP_016781744.1:0.0280491128)100:0.0979505156,(MusRad51-2_NP_001239491.1:0.0202925208,MusRad51-2_NP_033040.2:0.0000024203)100:0.1168084300)100:0.3195648498)100:0.8825165240,(((MusXRCC1_NP_001347097.1:0.0245108160,RatXRCC1_NP_445887.1:0.0301297485)97:0.0852759666,HomoXRCC1_NP_006288.2:0.0581485639)96:0.5382134006,HyXRCC1_CDG71289.1:0.8293318604)100:4.5189785890)16:0.0000027623)49:0.1578310731,((((TCONS_00003538-protein:0.2305114491,HvRad51-3_CDG71975.1:0.6270376171)100:0.4460088393,(StyloRad51-3-like_XP_022780537.1:0.2462888236,ExaipRad51-3-likeXP_020895743.1:0.2859450223)100:0.1564414368)98:0.1616848869,((HomoRad51-3_sp_O43502.1_RA51C_HUMAN:0.0916915067,(MusRad51-3_NP_001278369.1:0.1302164758,RatRad51-3_NP_001123249.1:0.0140792342)100:0.0649312814)100:0.2980243318,(DanioRad51-3_NP_001006101.1:0.2782344582,MzRad51-3_XP_004568199.1:0.4561884814)98:0.1810625224)97:0.1671423610)100:0.4871875131,TriRad51_KHJ48301.1:1.1407732620)98:0.5976792888)52:0.1323784400)98:1.2137294420,(((ClytiaDMC1_TCONS_0045734_TCONS_0045735_TCONS_0045736_unigene004832:0.0728992871,HyDMC1_NP_001274726.1:0.1314199343)100:0.0753688811,((((((((HomoDMC1_AAH35658.1:0.0065513818,PanDMC1_PNI48898.1:0.0000021291)82:0.0000021333,PongoDMC1_PNJ49649.1:0.0000021291)80:0.0000029296,OvisDMC1_LIM15_XP_027821665.1:0.0121014608)92:0.0000029331,HomoDMC1_LIM15_NP_008999.2:0.0000021291)99:0.0155134748,((MusDMC1_LIM15NP_001265155.1:0.0039460261,MusDMC1_AAI16768.1:0.0000024014)100:0.0138881082,RatDMC1_LIM15_NP_001124039.1:0.0104657136)96:0.0061380654)96:0.0538357814,OlaDMC1_ACH91672.1:0.0836312786)100:0.1074435586,CgiDMC1_LIM15_XP_011456676.1:0.0872876075)84:0.0591105372,(StyloDMC1_LIM15_XP_022784949.1:0.0544836898,ExpalDMC1_LIM15_XP_020905362.1:0.0887313334)97:0.0531605170)82:0.0512598664)90:0.0675945236,HgigDMC1_LAB70471.1:0.1721648014)100:0.4588788874)99:0.2765054736,(DmelRad51_BAA04580.1:0.0000021291,DmelRecA_BAA07039.1:0.0000021291)100:0.2795999755)91:0.1379480664);

CONSENSUS TREE
--------------

Consensus tree is constructed from 1000bootstrap trees
Log-likelihood of consensus tree: -27964.951646
Robinson-Foulds distance between ML tree and consensus tree: 4

Branches with support >0.000000% are kept (extended consensus)
Branch lengths are optimized by maximum likelihood on original alignment
Numbers in parentheses are bootstrap supports (%)

+--SchmedRad51_AIW60888.1
|
|        +--Clytia_XLOC_040993_TCONS_00065403_m.79976
|     +--| (99)
|     |  +--HvRad51-1_CDG70342.1
|  +--| (88)
|  |  |  +--StyloRad51-1_PFX27534.1
|  |  +--| (55)
|  |     +--ExaipRad51-1_KXJ22279.1
+--| (89)
|  |              +--HomoRad51_BAA03189.1
|  |           +--| (93)
|  |           |  +--HomoRad51-1_NP_002866.2
|  |        +--| (98)
|  |        |  |           +--CanRad51_BAB91246.1
|  |        |  |        +--| (100)
|  |        |  |        |  +--CanRad51-1_NP_001003043.1
|  |        |  |     +--| (99)
|  |        |  |     |  +--BosRad51_NP_001039644.1
|  |        |  |  +--| (55)
|  |        |  |  |  +--MusRad51-1_NP_035364.1
|  |        |  +--| (98)
|  |        |     +--RatRad51-1_NP_001102674.1
|  |     +--| (99)
|  |     |  |  +--XenRad51-A_NP_001081236.1
|  |     |  +--| (100)
|  |     |     +--XenRad51B_NP_001080559.1
|  |  +--| (100)
|  |  |  +--DrRad51_NP_998371.2
|  +--| (97)
|     +--MytRad51_ACR54434.1
|
|                        +----XLOC_010610_TCONS_00018930_m.26992
|                     +--| (99)
|                     |  +-----HyXRCC3_CDG71972.1
|               +-----| (100)
|               |     |        +--HomoXRCC3_NP_005423.1
|               |     |     +--| (100)
|               |     |     |  +--MusXRCC3_NP_083151.1
|               |     |  +--| (100)
|               |     |  |  +--GalXRCC3_NP_001006489.1
|               |     +--| (99)
|               |        +------StyXRCC3_PFX27677.1
|     +---------| (98)
|     |         |                                +-----TCONS_00063894-protein
|     |         |                           +----| (100)
|     |         |                           |    +-------HyXRCC2_CDG71971.1
|     |         |           +---------------| (100)
|     |         |           |               |         +--HomoXRCC2_AAC05802.1
|     |         |           |               |      +--| (97)
|     |         |           |               |      |  +--BosXRCC2_NP_001095824.1
|     |         |           |               |  +---| (100)
|     |         |           |               |  |   |  +--MusXRCC2_NP_065595.2
|     |         |           |               |  |   +--| (100)
|     |         |           |               |  |      +--RatXRCC2_NP_001102685.1
|     |         |           |               +--| (98)
|     |         |           |                  +-----StyloXRCC2_PFX26848.1
|     |         |        +--| (54)
|     |         |        |  |          +---StyloRad51-4-like_XP_022780482.1
|     |         |        |  |       +--| (99)
|     |         |        |  |       |  +------ExaipRad51-4-like_XP_020915902.1
|     |         |        |  |    +--| (97)
|     |         |        |  |    |  |              +--MusRad51-4_NP_001264868.1
|     |         |        |  |    |  |           +--| (100)
|     |         |        |  |    |  |           |  +--RatRad51-4_NP_001100499.1
|     |         |        |  |    |  |        +--| (100)
|     |         |        |  |    |  |        |  +--CanisRad51-4_XP_548263.2
|     |         |        |  |    |  |     +--| (99)
|     |         |        |  |    |  |     |  +--GallusRad51-4_NP_001185575.1
|     |         |        |  |    |  |  +--| (98)
|     |         |        |  |    |  |  |  +---XenoRad51-4_NP_001005687.1
|     |         |        |  |    |  +--| (100)
|     |         |        |  |    |     +--DanioRad51-4_NP_996959.2
|     |         |        |  +----| (100)
|     |         |        |       +--------HvRad51-4_CDG71755.1
|     |         |     +--| (31)
|     |         |     |  |         +-------TCONS_00017119-protein
|     |         |     |  |      +--| (60)
|     |         |     |  |      |  |  +--StyloRad51-2-like_XP_022779447.1
|     |         |     |  |      |  +--| (100)
|     |         |     |  |      |     +--ExaipRad51-2-like_XP_020909236.1
|     |         |     |  +------| (100)
|     |         |     |         |     +--HomoRad51-2_NP_001308741.1
|     |         |     |         |  +--| (100)
|     |         |     |         |  |  +--PanRad51-2_XP_016781744.1
|     |         |     |         +--| (100)
|     |         |     |            |  +--MusRad51-2_NP_001239491.1
|     |         |     |            +--| (100)
|     |         |     |               +--MusRad51-2_NP_033040.2
|     |         |  +--| (49)
|     |         |  |  |                                           +--MusXRCC1_NP_001347097.1
|     |         |  |  |                                        +--| (97)
|     |         |  |  |                                        |  +--RatXRCC1_NP_445887.1
|     |         |  |  |                                    +---| (96)
|     |         |  |  |                                    |   +--HomoXRCC1_NP_006288.2
|     |         |  |  +------------------------------------| (100)
|     |         |  |                                       +-----HyXRCC1_CDG71289.1
|     |         +--| (52)
|     |            |             +--TCONS_00003538-protein
|     |            |          +--| (100)
|     |            |          |  +----HvRad51-3_CDG71975.1
|     |            |       +--| (98)
|     |            |       |  |  +--StyloRad51-3-like_XP_022780537.1
|     |            |       |  +--| (100)
|     |            |       |     +--ExaipRad51-3-likeXP_020895743.1
|     |            |   +---| (100)
|     |            |   |   |     +--HomoRad51-3_sp_O43502.1_RA51C_HUMAN
|     |            |   |   |  +--| (100)
|     |            |   |   |  |  |  +--MusRad51-3_NP_001278369.1
|     |            |   |   |  |  +--| (100)
|     |            |   |   |  |     +--RatRad51-3_NP_001123249.1
|     |            |   |   +--| (97)
|     |            |   |      |  +--DanioRad51-3_NP_001006101.1
|     |            |   |      +--| (98)
|     |            |   |         +--MzRad51-3_XP_004568199.1
|     |            +---| (98)
|     |                +--------TriRad51_KHJ48301.1
|  +--| (99)
|  |  |        +--ClytiaDMC1_TCONS_0045734_TCONS_0045735_TCONS_0045736_unigene004832
|  |  |     +--| (100)
|  |  |     |  +--HyDMC1_NP_001274726.1
|  |  |  +--| (90)
|  |  |  |  |                       +--HomoDMC1_AAH35658.1
|  |  |  |  |                    +--| (82)
|  |  |  |  |                    |  +--PanDMC1_PNI48898.1
|  |  |  |  |                 +--| (80)
|  |  |  |  |                 |  +--PongoDMC1_PNJ49649.1
|  |  |  |  |              +--| (92)
|  |  |  |  |              |  +--OvisDMC1_LIM15_XP_027821665.1
|  |  |  |  |           +--| (99)
|  |  |  |  |           |  +--HomoDMC1_LIM15_NP_008999.2
|  |  |  |  |        +--| (96)
|  |  |  |  |        |  |     +--MusDMC1_LIM15NP_001265155.1
|  |  |  |  |        |  |  +--| (100)
|  |  |  |  |        |  |  |  +--MusDMC1_AAI16768.1
|  |  |  |  |        |  +--| (96)
|  |  |  |  |        |     +--RatDMC1_LIM15_NP_001124039.1
|  |  |  |  |     +--| (100)
|  |  |  |  |     |  +--OlaDMC1_ACH91672.1
|  |  |  |  |  +--| (84)
|  |  |  |  |  |  +--CgiDMC1_LIM15_XP_011456676.1
|  |  |  |  +--| (82)
|  |  |  |     |  +--StyloDMC1_LIM15_XP_022784949.1
|  |  |  |     +--| (97)
|  |  |  |        +--ExpalDMC1_LIM15_XP_020905362.1
|  |  +--| (100)
|  |     +--HgigDMC1_LAB70471.1
+--| (91)
   |  +--DmelRad51_BAA04580.1
   +--| (100)
      +--DmelRecA_BAA07039.1


Consensus tree in newick format: 

(SchmedRad51_AIW60888.1:0.1547529265,(((Clytia_XLOC_040993_TCONS_00065403_m.79976:0.0591980110,HvRad51-1_CDG70342.1:0.0924946826)99:0.0820247741,(StyloRad51-1_PFX27534.1:0.0878947687,ExaipRad51-1_KXJ22279.1:0.1910007626)55:0.0407129796)88:0.0512775074,(((((HomoRad51_BAA03189.1:0.0000021287,HomoRad51-1_NP_002866.2:0.0000021287)93:0.0000021287,((((CanRad51_BAB91246.1:0.0000021287,CanRad51-1_NP_001003043.1:0.0000021287)100:0.0034326053,BosRad51_NP_001039644.1:0.0000021287)99:0.0034345502,MusRad51-1_NP_035364.1:0.0034361963)55:0.0034485852,RatRad51-1_NP_001102674.1:0.0000021287)98:0.0068722148)98:0.0290418245,(XenRad51-A_NP_001081236.1:0.0071462390,XenRad51B_NP_001080559.1:0.0143465036)100:0.0179998522)99:0.0347231447,DrRad51_NP_998371.2:0.0628264418)100:0.0693987936,MytRad51_ACR54434.1:0.1062103740)97:0.0409300466)89:0.0545489982,(((((XLOC_010610_TCONS_00018930_m.26992:0.6431699570,HyXRCC3_CDG71972.1:0.8099696829)99:0.3604982432,(((HomoXRCC3_NP_005423.1:0.2214377489,MusXRCC3_NP_083151.1:0.2072433850)100:0.2605823629,GalXRCC3_NP_001006489.1:0.2824623928)100:0.4191578431,StyXRCC3_PFX27677.1:0.8835199541)99:0.4280527487)100:0.7642283010,((((((TCONS_00063894-protein:0.8480087496,HyXRCC2_CDG71971.1:1.0664355854)100:0.6911594650,(((HomoXRCC2_AAC05802.1:0.0988529331,BosXRCC2_NP_001095824.1:0.1478649522)97:0.0586981729,(MusXRCC2_NP_065595.2:0.0587998894,RatXRCC2_NP_001102685.1:0.0227042017)100:0.1481313900)100:0.5756569889,StyloXRCC2_PFX26848.1:0.7959510280)98:0.4235357418)100:1.9981604636,(((StyloRad51-4-like_XP_022780482.1:0.6018448971,ExaipRad51-4-like_XP_020915902.1:0.8686855062)99:0.3632459596,(((((MusRad51-4_NP_001264868.1:0.0393368132,RatRad51-4_NP_001100499.1:0.0443218540)100:0.1310989550,CanisRad51-4_XP_548263.2:0.1459232965)100:0.2525574687,GallusRad51-4_NP_001185575.1:0.2694773197)99:0.1168548344,XenoRad51-4_NP_001005687.1:0.4947691941)98:0.1355460391,DanioRad51-4_NP_996959.2:0.4654052557)100:0.4860919546)97:0.3014266040,HvRad51-4_CDG71755.1:1.1892985742)100:0.6414420602)54:0.1227292338,((TCONS_00017119-protein:0.9890979088,(StyloRad51-2-like_XP_022779447.1:0.3550330330,ExaipRad51-2-like_XP_020909236.1:0.2807270960)100:0.2890000452)60:0.0842869616,((HomoRad51-2_NP_001308741.1:0.0018331322,PanRad51-2_XP_016781744.1:0.0279989959)100:0.0978280583,(MusRad51-2_NP_001239491.1:0.0202970787,MusRad51-2_NP_033040.2:0.0000022770)100:0.1170102335)100:0.3206415010)100:0.8852175973)31:0.0000026822,(((MusXRCC1_NP_001347097.1:0.0245198622,RatXRCC1_NP_445887.1:0.0301478709)97:0.0852777140,HomoXRCC1_NP_006288.2:0.0582021547)96:0.5322312367,HyXRCC1_CDG71289.1:0.8366753609)100:4.5261405565)49:0.1595862987,((((TCONS_00003538-protein:0.2305895277,HvRad51-3_CDG71975.1:0.6278465641)100:0.4460217910,(StyloRad51-3-like_XP_022780537.1:0.2470269579,ExaipRad51-3-likeXP_020895743.1:0.2858087194)100:0.1565772197)98:0.1617888674,((HomoRad51-3_sp_O43502.1_RA51C_HUMAN:0.0917078502,(MusRad51-3_NP_001278369.1:0.1303582627,RatRad51-3_NP_001123249.1:0.0141102560)100:0.0650607483)100:0.2981097628,(DanioRad51-3_NP_001006101.1:0.2786245767,MzRad51-3_XP_004568199.1:0.4566017908)98:0.1812015556)97:0.1674031501)100:0.4869929607,TriRad51_KHJ48301.1:1.1423956493)98:0.5944728415)52:0.1354211233)98:1.2209437929,(((ClytiaDMC1_TCONS_0045734_TCONS_0045735_TCONS_0045736_unigene004832:0.0729599146,HyDMC1_NP_001274726.1:0.1315550099)100:0.0753046977,((((((((HomoDMC1_AAH35658.1:0.0010772025,PanDMC1_PNI48898.1:0.0000021287)82:0.0054818355,PongoDMC1_PNJ49649.1:0.0000021287)80:0.0000026083,OvisDMC1_LIM15_XP_027821665.1:0.0121144106)92:0.0000020988,HomoDMC1_LIM15_NP_008999.2:0.0000021287)99:0.0155196039,((MusDMC1_LIM15NP_001265155.1:0.0039495898,MusDMC1_AAI16768.1:0.0000021299)100:0.0139039930,RatDMC1_LIM15_NP_001124039.1:0.0104770188)96:0.0061565597)96:0.0538503281,OlaDMC1_ACH91672.1:0.0837558678)100:0.1074858236,CgiDMC1_LIM15_XP_011456676.1:0.0875074469)84:0.0585869463,(StyloDMC1_LIM15_XP_022784949.1:0.0545214264,ExpalDMC1_LIM15_XP_020905362.1:0.0888594940)97:0.0536956642)82:0.0514676019)90:0.0660974326,HgigDMC1_LAB70471.1:0.1743345550)100:0.4472415574)99:0.2785691065,(DmelRad51_BAA04580.1:0.0000021287,DmelRecA_BAA07039.1:0.0000021287)100:0.2828092547)91:0.1358392977);

TIME STAMP
----------

Date and time: Wed May  4 17:20:29 2022
Total CPU time used: 522.910359 seconds (0h:8m:42s)
Total wall-clock time used: 134.0881269 seconds (0h:2m:14s)
```
