## Supplementary data S5 for "Conserved meiotic mechanisms in the cnidarian *Clytia hemisphaerica* revealed by Spo11 knockout": rad51_aa.aln.log

```
IQ-TREE multicore version 1.6.12 for Mac OS X 64-bit built Aug 15 2019
Developed by Bui Quang Minh, Nguyen Lam Tung, Olga Chernomor,
Heiko Schmidt, Dominik Schrempf, Michael Woodhams.

Host:    bowhead.obs-vlfr.fr (AVX2, FMA3, 32 GB RAM)
Command: iqtree -s rad51_aa.aln -nt 4 -m LG+I+G4 -bb 1000 -redo
Seed:    188144 (Using SPRNG - Scalable Parallel Random Number Generator)
Time:    Wed May  4 17:18:15 2022
Kernel:  AVX+FMA - 4 threads (12 CPU cores detected)

Reading alignment file rad51_aa.aln ... Fasta format detected
Alignment most likely contains protein sequences
Alignment has 76 sequences with 865 columns, 770 distinct patterns
468 parsimony-informative, 209 singleton sites, 188 constant sites
WARNING: Some sequence names are changed as follows:
HomoRad51-3_sp|O43502.1|RA51C_HUMAN -> HomoRad51-3_sp_O43502.1_RA51C_HUMAN
StyloDMC1/LIM15_XP_022784949.1 -> StyloDMC1_LIM15_XP_022784949.1
HomoDMC1/LIM15_NP_008999.2 -> HomoDMC1_LIM15_NP_008999.2
OvisDMC1/LIM15_XP_027821665.1 -> OvisDMC1_LIM15_XP_027821665.1
ExpalDMC1/LIM15_XP_020905362.1 -> ExpalDMC1_LIM15_XP_020905362.1
CgiDMC1/LIM15_XP_011456676.1 -> CgiDMC1_LIM15_XP_011456676.1
MusDMC1/LIM15NP_001265155.1 -> MusDMC1_LIM15NP_001265155.1
RatDMC1/LIM15_NP_001124039.1 -> RatDMC1_LIM15_NP_001124039.1

                                                                    Gap/Ambiguity  Composition  p-value
   1  SchmedRad51_AIW60888.1                                               61.04%    passed     82.93%
   2  Clytia_XLOC_040993_TCONS_00065403_m.79976                            61.04%    passed     50.74%
   3  XLOC_010610_TCONS_00018930_m.26992                                   68.55%    failed      2.20%
   4  ClytiaDMC1_TCONS_0045734_TCONS_0045735_TCONS_0045736_unigene004832   60.23%    passed     15.94%
   5  TCONS_00063894-protein                                               65.43%    failed      0.00%
   6  TCONS_00017119-protein                                               62.08%    failed      2.62%
   7  TCONS_00003538-protein                                               56.30%    passed     25.95%
   8  HomoRad51_BAA03189.1                                                 60.81%    passed     44.41%
   9  CanRad51_BAB91246.1                                                  60.81%    passed     55.58%
  10  TriRad51_KHJ48301.1                                                  67.98%    passed     76.39%
  11  DmelRad51_BAA04580.1                                                 61.16%    passed     94.98%
  12  MytRad51_ACR54434.1                                                  67.75%    passed     27.31%
  13  HomoRad51-1_NP_002866.2                                              60.81%    passed     44.41%
  14  RatRad51-1_NP_001102674.1                                            60.81%    passed     41.98%
  15  XenRad51-A_NP_001081236.1                                            61.16%    passed     17.17%
  16  CanRad51-1_NP_001003043.1                                            60.81%    passed     55.58%
  17  MusRad51-1_NP_035364.1                                               60.81%    passed     49.12%
  18  XenRad51B_NP_001080559.1                                             61.16%    passed     12.42%
  19  DrRad51_NP_998371.2                                                  60.69%    passed     67.76%
  20  HvRad51-1_CDG70342.1                                                 59.88%    passed     99.36%
  21  StyloRad51-1_PFX27534.1                                              60.92%    passed     64.22%
  22  StyloRad51-2-like_XP_022779447.1                                     57.46%    passed     24.98%
  23  StyloRad51-3-like_XP_022780537.1                                     53.41%    passed     82.96%
  24  StyloRad51-4-like_XP_022780482.1                                     61.73%    failed      3.06%
  25  ExaipRad51-1_KXJ22279.1                                              60.35%    passed     43.13%
  26  ExaipRad51-2-like_XP_020909236.1                                     56.88%    passed     31.63%
  27  ExaipRad51-3-likeXP_020895743.1                                      54.57%    passed     97.29%
  28  ExaipRad51-4-like_XP_020915902.1                                     79.19%    passed      5.24%
  29  HvRad51-4_CDG71755.1                                                 84.28%    passed     78.66%
  30  HvRad51-3_CDG71975.1                                                 71.33%    passed     19.34%
  31  BosRad51_NP_001039644.1                                              60.81%    passed     52.50%
  32  HomoRad51-2_NP_001308741.1                                           59.42%    passed     64.24%
  33  MusRad51-2_NP_001239491.1                                            70.17%    passed     28.37%
  34  PanRad51-2_XP_016781744.1                                            64.62%    passed      7.13%
  35  HomoRad51-3_sp_O43502.1_RA51C_HUMAN                                  56.53%    passed     92.63%
  36  MusRad51-4_NP_001264868.1                                            64.51%    failed      0.18%
  37  MusRad51-3_NP_001278369.1                                            55.61%    passed     50.91%
  38  MusRad51-2_NP_033040.2                                               59.54%    passed     16.47%
  39  RatRad51-3_NP_001123249.1                                            57.69%    passed     77.79%
  40  DanioRad51-3_NP_001006101.1                                          58.15%    passed      7.73%
  41  MzRad51-3_XP_004568199.1                                             58.50%    passed     54.65%
  42  RatRad51-4_NP_001100499.1                                            61.97%    failed      1.58%
  43  CanisRad51-4_XP_548263.2                                             62.08%    failed      0.05%
  44  XenoRad51-4_NP_001005687.1                                           63.01%    passed     58.23%
  45  GallusRad51-4_NP_001185575.1                                         62.20%    failed      0.59%
  46  DanioRad51-4_NP_996959.2                                             62.20%    passed     35.25%
  47  HyDMC1_NP_001274726.1                                                61.73%    passed     87.22%
  48  HomoDMC1_AAH35658.1                                                  80.92%    passed     33.50%
  49  StyloDMC1_LIM15_XP_022784949.1                                       60.23%    passed     73.99%
  50  HomoDMC1_LIM15_NP_008999.2                                           60.69%    passed     39.33%
  51  OvisDMC1_LIM15_XP_027821665.1                                        67.05%    passed     28.40%
  52  ExpalDMC1_LIM15_XP_020905362.1                                       59.42%    passed     38.20%
  53  CgiDMC1_LIM15_XP_011456676.1                                         60.46%    passed     59.34%
  54  PanDMC1_PNI48898.1                                                   83.93%    passed     40.24%
  55  PongoDMC1_PNJ49649.1                                                 81.39%    passed     48.43%
  56  MusDMC1_LIM15NP_001265155.1                                          67.05%    passed     22.91%
  57  MusDMC1_AAI16768.1                                                   60.69%    passed     44.35%
  58  DmelRecA_BAA07039.1                                                  61.16%    passed     94.98%
  59  OlaDMC1_ACH91672.1                                                   60.46%    passed     29.43%
  60  HgigDMC1_LAB70471.1                                                  60.46%    passed     56.95%
  61  RatDMC1_LIM15_NP_001124039.1                                         60.69%    passed     47.53%
  62  HomoXRCC3_NP_005423.1                                                60.00%    failed      0.03%
  63  MusXRCC3_NP_083151.1                                                 59.65%    failed      0.49%
  64  GalXRCC3_NP_001006489.1                                              59.88%    passed     26.33%
  65  HyXRCC3_CDG71972.1                                                   76.30%    failed      0.02%
  66  StyXRCC3_PFX27677.1                                                  62.20%    passed     12.20%
  67  HomoXRCC2_AAC05802.1                                                 67.63%    failed      0.07%
  68  MusXRCC2_NP_065595.2                                                 67.86%    failed      0.03%
  69  RatXRCC2_NP_001102685.1                                              67.86%    failed      0.02%
  70  BosXRCC2_NP_001095824.1                                              67.63%    failed      1.15%
  71  HyXRCC2_CDG71971.1                                                   71.21%    failed      0.00%
  72  StyloXRCC2_PFX26848.1                                                65.43%    passed     38.17%
  73  MusXRCC1_NP_001347097.1                                              27.17%    failed      0.00%
  74  HomoXRCC1_NP_006288.2                                                26.82%    failed      0.00%
  75  RatXRCC1_NP_445887.1                                                 27.05%    failed      0.00%
  76  HyXRCC1_CDG71289.1                                                   30.75%    failed      0.00%
WARNING: 72 sequences contain more than 50% gaps/ambiguity
****  TOTAL                                                                61.58%  20 sequences failed composition chi2 test (p-value<5%; df=19)
NOTE: HomoRad51-1_NP_002866.2 is identical to HomoRad51_BAA03189.1 but kept for subsequent analysis
NOTE: CanRad51-1_NP_001003043.1 is identical to CanRad51_BAB91246.1 but kept for subsequent analysis
NOTE: DmelRecA_BAA07039.1 is identical to DmelRad51_BAA04580.1 but kept for subsequent analysis

Create initial parsimony tree by phylogenetic likelihood library (PLL)... 0.015 seconds
Generating 1000 samples for ultrafast bootstrap (seed: 188144)...

NOTE: 40 MB RAM (0 GB) is required!
Estimate model parameters (epsilon = 0.100)
Thoroughly optimizing +I+G parameters from 10 start values...
Init pinv, alpha: 0.000, 1.000 / Estimate: 0.000, 1.875 / LogL: -27973.604
Init pinv, alpha: 0.024, 1.000 / Estimate: 0.001, 1.873 / LogL: -27973.480
Init pinv, alpha: 0.048, 1.000 / Estimate: 0.001, 1.875 / LogL: -27973.496
Init pinv, alpha: 0.072, 1.000 / Estimate: 0.001, 1.875 / LogL: -27973.510
Init pinv, alpha: 0.097, 1.000 / Estimate: 0.001, 1.869 / LogL: -27973.480
Init pinv, alpha: 0.121, 1.000 / Estimate: 0.001, 1.870 / LogL: -27973.485
Init pinv, alpha: 0.145, 1.000 / Estimate: 0.001, 1.870 / LogL: -27973.490
Init pinv, alpha: 0.169, 1.000 / Estimate: 0.001, 1.870 / LogL: -27973.494
Init pinv, alpha: 0.193, 1.000 / Estimate: 0.001, 1.871 / LogL: -27973.498
Init pinv, alpha: 0.217, 1.000 / Estimate: 0.001, 1.871 / LogL: -27973.502
Optimal pinv,alpha: 0.001, 1.869 / LogL: -27973.480

Parameters optimization took 7.787 sec
Computing ML distances based on estimated model parameters... 1.598 sec
WARNING: Some pairwise ML distances are too long (saturated)
Computing BIONJ tree...
0.003 seconds
Log-likelihood of BIONJ tree: -28062.654
--------------------------------------------------------------------
|             INITIALIZING CANDIDATE TREE SET                      |
--------------------------------------------------------------------
Generating 98 parsimony trees... 1.986 second
Computing log-likelihood of 98 initial trees ... 5.197 seconds
Current best score: -27973.480

Do NNI search on 20 best initial trees
Estimate model parameters (epsilon = 0.100)
BETTER TREE FOUND at iteration 1: -27965.452
Iteration 10 / LogL: -27965.467 / Time: 0h:0m:21s
Estimate model parameters (epsilon = 0.100)
BETTER TREE FOUND at iteration 14: -27965.362
Iteration 20 / LogL: -27965.449 / Time: 0h:0m:26s
Finish initializing candidate tree set (2)
Current best tree score: -27965.362 / CPU time: 17.620
Number of iterations: 20
--------------------------------------------------------------------
|               OPTIMIZING CANDIDATE TREE SET                      |
--------------------------------------------------------------------
Estimate model parameters (epsilon = 0.100)
BETTER TREE FOUND at iteration 21: -27965.253
Estimate model parameters (epsilon = 0.100)
BETTER TREE FOUND at iteration 23: -27964.950
Iteration 30 / LogL: -27967.703 / Time: 0h:0m:34s (0h:1m:49s left)
Iteration 40 / LogL: -27965.031 / Time: 0h:0m:42s (0h:1m:29s left)
Estimate model parameters (epsilon = 0.100)
BETTER TREE FOUND at iteration 45: -27964.881
Iteration 50 / LogL: -27965.095 / Time: 0h:0m:50s (0h:1m:37s left)
Log-likelihood cutoff on original alignment: -27987.839
Iteration 60 / LogL: -27970.911 / Time: 0h:0m:58s (0h:1m:24s left)
Iteration 70 / LogL: -27965.082 / Time: 0h:1m:7s (0h:1m:13s left)
Iteration 80 / LogL: -27965.828 / Time: 0h:1m:16s (0h:1m:2s left)
Iteration 90 / LogL: -27968.740 / Time: 0h:1m:25s (0h:0m:52s left)
Iteration 100 / LogL: -27976.172 / Time: 0h:1m:34s (0h:0m:42s left)
Log-likelihood cutoff on original alignment: -27988.915
NOTE: Bootstrap correlation coefficient of split occurrence frequencies: 0.999
Iteration 110 / LogL: -27965.562 / Time: 0h:1m:42s (0h:1m:24s left)
Iteration 120 / LogL: -27964.950 / Time: 0h:1m:49s (0h:1m:13s left)
Iteration 130 / LogL: -27966.047 / Time: 0h:1m:58s (0h:1m:4s left)
Iteration 140 / LogL: -27965.447 / Time: 0h:2m:8s (0h:0m:55s left)
TREE SEARCH COMPLETED AFTER 146 ITERATIONS / Time: 0h:2m:13s

--------------------------------------------------------------------
|                    FINALIZING TREE SEARCH                        |
--------------------------------------------------------------------
Performs final model parameters optimization
Estimate model parameters (epsilon = 0.010)
1. Initial log-likelihood: -27964.881
Optimal log-likelihood: -27964.880
Proportion of invariable sites: 0.001
Gamma shape alpha: 1.855
Parameters optimization took 1 rounds (0.079 sec)
BEST SCORE FOUND : -27964.880
Creating bootstrap support values...
Split supports printed to NEXUS file rad51_aa.aln.splits.nex
Total tree length: 39.572

Total number of iterations: 146
CPU time used for tree search: 488.112 sec (0h:8m:8s)
Wall-clock time used for tree search: 124.901 sec (0h:2m:4s)
Total CPU time used: 522.910 sec (0h:8m:42s)
Total wall-clock time used: 133.724 sec (0h:2m:13s)

Computing bootstrap consensus tree...
Reading input file rad51_aa.aln.splits.nex...
76 taxa and 319 splits.
Consensus tree written to rad51_aa.aln.contree
Reading input trees file rad51_aa.aln.contree
Log-likelihood of consensus tree: -27964.952

Analysis results written to: 
  IQ-TREE report:                rad51_aa.aln.iqtree
  Maximum-likelihood tree:       rad51_aa.aln.treefile
  Likelihood distances:          rad51_aa.aln.mldist

Ultrafast bootstrap approximation results written to:
  Split support values:          rad51_aa.aln.splits.nex
  Consensus tree:                rad51_aa.aln.contree
  Screen log file:               rad51_aa.aln.log

Date and Time: Wed May  4 17:20:29 2022
```
