## Supplementary data S5 for "Conserved meiotic mechanisms in the cnidarian *Clytia hemisphaerica* revealed by Spo11 knockout": rad51_aa.aln.mldist

```
76
SchmedRad51_AIW60888.1                                             0.0000000 0.2649449 2.6326470 0.8944308 4.3023317 2.8171969 2.9721607 0.2424367 0.2431726 2.5752177 0.4658822 0.2788615 0.2424367 0.2428867 0.2463703 0.2431726 0.2433317 0.2570673 0.2894558 0.2733153 0.2666160 2.9591150 2.5003831 2.6673808 0.3021044 2.7535008 2.6436153 3.7961549 2.6211185 2.3467347 0.2472674 2.5389259 2.4394956 2.4571977 2.7603593 2.7005442 2.9101707 2.5871683 2.6427559 2.4706825 2.3351091 2.8685346 2.7368222 3.0727892 2.8364294 3.0302136 0.9496652 1.0408107 0.8987945 0.8457763 0.8274485 0.8798996 0.8321515 0.9863913 0.9770158 0.8571565 0.8741727 0.4658822 0.8804548 0.9120348 0.8598409 2.9598114 3.1945112 2.8662067 2.6220077 2.7707173 3.3366233 3.5385260 3.4424168 3.4519864 4.3001708 4.0773732 5.8340631 5.6076632 6.0732402 6.1743310 
Clytia_XLOC_040993_TCONS_00065403_m.79976                          0.2649449 0.0000000 2.6277828 0.8665386 4.1879919 2.8490875 2.9701178 0.2318306 0.2322167 2.5540141 0.5394182 0.2637599 0.2318306 0.2322620 0.2421528 0.2322167 0.2305158 0.2488753 0.2535487 0.1218584 0.1772539 3.0047031 2.4487194 2.6012319 0.2748672 2.7716748 2.5622477 3.7406419 2.6026772 2.3548616 0.2344219 2.5991479 2.5493788 2.5238656 2.6756542 2.7379568 2.7527464 2.6915286 2.5698907 2.3388966 2.2687081 2.8939863 2.7595922 3.0172435 2.9172614 3.1280844 0.9122242 1.0636241 0.9012429 0.8737835 0.8566431 0.8837131 0.8553675 1.0519785 1.0124807 0.9031225 0.8997459 0.5394182 0.9208997 0.8794148 0.8916092 3.1519143 3.4678118 2.8912628 2.6001204 2.8417490 3.3065600 3.5460116 3.4289994 3.4093889 4.3197696 3.9577043 5.7316516 5.5657504 5.8426040 5.9056674 
XLOC_010610_TCONS_00018930_m.26992                                 2.6326470 2.6277828 0.0000000 2.5546278 3.8264854 2.4530172 2.8696415 2.5710396 2.6010033 2.7268321 2.4867511 2.4392776 2.5710396 2.6105894 2.5535813 2.6010033 2.6058832 2.5530102 2.6791460 2.7086294 2.6352676 2.2170780 2.5556369 2.6346194 2.6347077 2.4527852 2.7806343 3.1256841 2.8632591 2.5645597 2.5927718 2.6698733 2.4917375 2.8905448 2.8684465 3.1070099 3.0899122 2.4688018 2.8681621 2.8154274 2.7239568 3.1002035 3.3463856 2.6449165 3.0403081 2.6481336 2.5077247 2.4808031 2.4387145 2.4501731 2.2377338 2.4955628 2.5303073 2.3721029 2.1979466 2.2703054 2.4844084 2.4867511 2.4531796 2.6010521 2.4438024 1.6085211 1.5746706 1.6378467 1.1384566 1.6182277 3.4038124 3.4071117 3.4368724 3.4669273 3.7475027 4.0933987 6.1792940 5.6207812 6.3516465 6.1095246 
ClytiaDMC1_TCONS_0045734_TCONS_0045735_TCONS_0045736_unigene004832 0.8944308 0.8665386 2.5546278 0.0000000 4.2885919 2.7914277 3.0741633 0.9071164 0.9179224 2.8012940 0.9681267 1.0618809 0.9071164 0.9192913 0.8643655 0.9179224 0.9204264 0.8813104 0.8987927 0.8583497 0.9131051 2.9960437 2.7208494 2.6827398 0.9438827 2.7542995 2.6774577 3.6074689 2.7043178 2.4243059 0.9174339 2.6453995 2.6722650 2.3257010 2.9346656 2.8671812 3.1007341 2.7455514 2.7947896 2.7506072 2.4706921 3.0314881 2.8971849 2.9133398 2.9986248 2.8773411 0.1597157 0.3783976 0.2078153 0.2463389 0.2387079 0.2238183 0.2446743 0.3937391 0.3452711 0.2572394 0.2660842 0.9681267 0.2801393 0.3025430 0.2610872 2.8841796 3.0770645 2.8105075 2.6478083 2.8031633 3.6151208 3.6681775 3.6713141 3.8277138 5.2325880 4.3294061 5.7360272 5.5183008 5.7315957 6.1277708 
TCONS_00063894-protein                                             4.3023317 4.1879919 3.8264854 4.2885919 0.0000000 3.7743519 4.4581722 4.2424860 4.2622947 3.6952389 4.5055028 3.3746296 4.2424860 4.3075434 4.2802941 4.2622947 4.3124989 4.2871118 4.3399195 4.1495239 4.2097394 3.5338303 3.6331158 4.3346453 4.6010998 3.4492267 3.7255957 5.0814026 3.9879480 3.5248466 4.2714478 3.6280576 3.1754188 3.5008221 3.6399783 4.2676452 3.8483138 3.4204031 3.6906365 3.4770594 3.6947524 4.1992967 4.4982257 4.2319552 4.2412188 4.2331126 4.2046951 3.5367552 4.4674538 4.6236241 5.4270168 4.4442643 4.6095127 4.1476846 3.8075462 5.3189013 4.4798761 4.5055028 4.5698556 4.3963089 4.6214633 4.5582250 4.5773296 4.5493236 3.7546861 4.1024381 1.9652609 2.0588586 2.0338804 1.9179895 1.4748061 2.0330452 8.9999988 8.9999983 8.9999989 8.5086336 
TCONS_00017119-protein                                             2.8171969 2.8490875 2.4530172 2.7914277 3.7743519 0.0000000 2.8049856 2.6234238 2.6571981 2.4092962 2.7897819 2.7548974 2.6234238 2.6391946 2.5794136 2.6571981 2.6379914 2.6128456 2.6130827 2.7997935 2.7336119 1.2488205 2.6441588 2.8274203 2.6504358 1.0902121 2.7438448 3.1667317 2.5819731 2.4899401 2.6292544 1.1136726 1.2098165 1.1004791 2.7835327 2.4826200 3.1552777 1.1683931 2.7647218 2.6657376 2.5590261 2.6732671 2.6860586 2.7701243 2.5856476 2.4884535 2.8481784 3.1173433 2.8220501 2.7515836 2.9057476 2.7752574 2.7647629 3.4344199 2.9057291 2.9188969 2.7594324 2.7897819 2.6827505 2.8657397 2.7550514 2.9298300 2.6727235 2.6731053 2.5039709 3.1302610 2.9092802 2.6219560 2.6728185 2.8897583 4.0567070 3.7695829 6.6529592 6.1773663 6.6494971 6.3946826 
TCONS_00003538-protein                                             2.9721607 2.9701178 2.8696415 3.0741633 4.4581722 2.8049856 0.0000000 2.9885640 2.9940081 1.6119979 2.8033467 3.0976205 2.9885640 3.0203958 2.9768998 2.9940081 3.0106407 2.9927142 2.9487876 2.9230282 2.7882253 2.8947527 0.8737573 2.7179421 3.0516146 2.5914676 0.8687591 3.5049942 2.8440809 0.6045256 2.9909367 2.4667051 2.4147986 2.6043917 1.1714496 2.6442913 1.1887804 2.4011151 1.0571395 1.1792059 1.2135612 2.7458584 2.6321157 3.0710506 2.8400800 3.0227862 3.0728370 4.4255169 3.0504912 3.0501135 3.3684649 3.0515482 2.9758262 5.4568029 4.3708350 3.3853054 3.0458596 2.8033467 3.0288875 2.9793349 3.0632023 2.9584631 2.8815745 2.7982680 2.6726514 3.3714205 3.7273912 3.6247040 3.6217840 3.5466058 4.4699363 3.8257197 6.9685368 6.6432504 6.8073256 7.3162695 
HomoRad51_BAA03189.1                                               0.2424367 0.2318306 2.5710396 0.9071164 4.2424860 2.6234238 2.9885640 0.0000000 0.0088412 2.5519324 0.4664807 0.1721618 0.0000010 0.0058778 0.0401337 0.0088412 0.0118066 0.0471423 0.0942876 0.2267853 0.1918301 2.8079890 2.4368097 2.5870571 0.2650427 2.7051424 2.6732395 4.0170168 2.4633930 2.3472693 0.0058873 2.5128250 2.4376273 2.3693984 2.6436156 2.7089737 2.9747879 2.5642600 2.6530191 2.4700010 2.4124242 2.8231788 2.7416333 3.0766806 2.8583438 2.9487088 0.8952109 1.1278103 0.8924727 0.8887653 0.8636224 0.8899105 0.8563210 1.0915857 1.0602651 0.8760551 0.8916966 0.4664807 0.8936522 0.9026182 0.8960049 2.9144276 3.2338318 2.8361683 2.6014708 2.7545276 3.0805011 3.3040215 3.1752814 3.2290406 4.0603776 4.0555931 5.9518848 5.5433100 6.0970780 6.0962600 
CanRad51_BAB91246.1                                                0.2431726 0.2322167 2.6010033 0.9179224 4.2622947 2.6571981 2.9940081 0.0088412 0.0000000 2.5315080 0.4626598 0.1827458 0.0088412 0.0088453 0.0497452 0.0000010 0.0088238 0.0569368 0.0975565 0.2287845 0.1924608 2.8189680 2.4477740 2.6164005 0.2689876 2.7136164 2.6853100 3.9844855 2.4633930 2.3666734 0.0029333 2.5304541 2.4494761 2.3795306 2.6595218 2.7183747 2.9721759 2.5735881 2.6696162 2.4855309 2.4240230 2.8323667 2.7712713 3.1027127 2.8767535 2.9752264 0.9063947 1.1512808 0.9035049 0.9069501 0.8743804 0.9009761 0.8641159 1.1192220 1.0833225 0.8869288 0.9098620 0.4626598 0.9117015 0.9072363 0.9142204 2.9367151 3.2657949 2.8612086 2.6009551 2.7804804 3.0925338 3.3172873 3.1879293 3.2418586 4.0879464 4.0797808 6.0338554 5.6186047 6.1792878 6.0066750 
TriRad51_KHJ48301.1                                                2.5752177 2.5540141 2.7268321 2.8012940 3.6952389 2.4092962 1.6119979 2.5519324 2.5315080 0.0000000 2.5257868 2.4756596 2.5519324 2.5646424 2.4967970 2.5315080 2.5315080 2.5224630 2.4631126 2.5967565 2.4970428 2.5669060 1.6382821 2.6368464 2.5305097 2.4279323 1.5477250 2.6760796 2.6259950 1.6650155 2.5315080 2.3008373 2.0063701 2.6375520 1.5138283 2.7143225 1.6013384 2.2895491 1.5691063 1.4805213 1.5191786 2.8288927 2.9452266 2.9257460 2.6610750 2.7746523 2.8260664 2.1653127 2.6696573 2.7467817 2.9528207 2.6619167 2.5959674 2.4773865 2.0281535 2.9290979 2.7215298 2.5257868 2.7011225 2.6978690 2.7143759 2.5245749 2.5657171 2.4035474 1.7591693 2.7344984 3.5378599 3.5412377 3.6104427 3.5721009 4.1642687 3.9300505 6.8980891 6.4519650 7.1003092 6.2101760 
DmelRad51_BAA04580.1                                               0.4658822 0.5394182 2.4867511 0.9681267 4.5055028 2.7897819 2.8033467 0.4664807 0.4626598 2.5257868 0.0000000 0.5499170 0.4664807 0.4750709 0.4596954 0.4626598 0.4690010 0.4544764 0.4562385 0.5218219 0.4980942 3.0474283 2.6175292 2.8392049 0.5544469 2.8992629 2.7482604 3.6556636 2.6376695 2.4950174 0.4663337 2.5824235 2.4902663 2.4986140 3.1284637 2.6869110 2.9582061 2.6419210 2.7650617 2.7064336 2.5391263 2.8810883 2.8051033 3.2188479 2.8456587 3.1109760 0.9711275 1.2858876 0.9466861 0.9824760 1.0044405 0.9380063 0.9118418 1.2936053 1.2274422 0.9944022 0.9903832 0.0000010 1.0187332 0.9935441 0.9753609 2.8623625 3.0493357 2.7638728 2.5757755 2.9618119 3.5743967 3.5663647 3.6012565 3.5314912 4.2766738 3.9521832 5.5176890 5.3645026 5.6402316 6.1376629 
MytRad51_ACR54434.1                                                0.2788615 0.2637599 2.4392776 1.0618809 3.3746296 2.7548974 3.0976205 0.1721618 0.1827458 2.4756596 0.5499170 0.0000000 0.1721618 0.1725404 0.1802066 0.1827458 0.1775349 0.1817273 0.1995352 0.2768758 0.2764987 2.4888335 2.4903257 2.6777200 0.2947792 2.4778385 2.6358526 4.1440818 2.3559723 2.3615944 0.1820287 2.3175849 2.5845704 1.8358077 2.7507315 2.7913046 2.9179973 2.3935615 2.6962149 2.4617454 2.5055367 2.8547061 2.6679505 3.1534771 2.8992982 3.0306422 1.0978090 1.2119711 1.0720883 1.0769117 1.1334278 1.0666469 1.0140529 1.1637019 1.0979300 1.1665089 1.1243114 0.5499170 1.0807853 1.0565460 1.0991673 3.0050412 3.2674048 2.8043263 2.8574997 2.7482864 2.5543707 2.5443801 2.4760138 2.6225143 3.5602050 3.4639991 5.5039796 5.2955496 5.6840247 5.5829496 
HomoRad51-1_NP_002866.2                                            0.2424367 0.2318306 2.5710396 0.9071164 4.2424860 2.6234238 2.9885640 0.0000010 0.0088412 2.5519324 0.4664807 0.1721618 0.0000000 0.0058778 0.0401337 0.0088412 0.0118066 0.0471423 0.0942876 0.2267853 0.1918301 2.8079890 2.4368097 2.5870571 0.2650427 2.7051424 2.6732395 4.0170168 2.4633930 2.3472693 0.0058873 2.5128250 2.4376273 2.3693984 2.6436156 2.7089737 2.9747879 2.5642600 2.6530191 2.4700010 2.4124242 2.8231788 2.7416333 3.0766806 2.8583438 2.9487088 0.8952109 1.1278103 0.8924727 0.8887653 0.8636224 0.8899105 0.8563210 1.0915857 1.0602651 0.8760551 0.8916966 0.4664807 0.8936522 0.9026182 0.8960049 2.9144276 3.2338318 2.8361683 2.6014708 2.7545276 3.0805011 3.3040215 3.1752814 3.2290406 4.0603776 4.0555931 5.9518848 5.5433100 6.0970780 6.0962600 
RatRad51-1_NP_001102674.1                                          0.2428867 0.2322620 2.6105894 0.9192913 4.3075434 2.6391946 3.0203958 0.0058778 0.0088453 2.5646424 0.4750709 0.1725404 0.0058778 0.0000000 0.0465093 0.0088453 0.0058894 0.0536380 0.1011739 0.2350630 0.1996844 2.8263675 2.4309297 2.6257505 0.2655284 2.7207979 2.6666608 4.1108050 2.4633930 2.3603573 0.0058900 2.5292704 2.4588072 2.3795306 2.6716686 2.7310841 2.9668141 2.5809779 2.6822990 2.4973081 2.4393328 2.8446469 2.7809494 3.1156300 2.8894671 2.9883447 0.9078055 1.1369391 0.9048950 0.9011760 0.8676106 0.9023689 0.8682873 1.1022814 1.0691573 0.8801003 0.9040960 0.4750709 0.9059738 0.9152040 0.9084419 2.9523348 3.2828928 2.8766236 2.6180706 2.7988739 3.0970132 3.3221922 3.1926252 3.2466095 4.0879464 4.0797808 6.0565278 5.6392399 6.2021219 6.0160255 
XenRad51-A_NP_001081236.1                                          0.2463703 0.2421528 2.5535813 0.8643655 4.2802941 2.5794136 2.9768998 0.0401337 0.0497452 2.4967970 0.4596954 0.1802066 0.0401337 0.0465093 0.0000000 0.0497452 0.0495711 0.0180239 0.0909540 0.2186653 0.1849403 2.7874928 2.4454274 2.5965154 0.2601969 2.6827961 2.6708439 4.0140166 2.4523217 2.3841360 0.0465838 2.4801631 2.4043462 2.3985568 2.6097083 2.6699859 2.9444008 2.5376999 2.6236694 2.4158879 2.3838852 2.7851688 2.7138970 3.0571211 2.8458230 2.9567919 0.8950799 1.0986870 0.8437915 0.8743171 0.8595849 0.8472981 0.8292283 1.0571296 1.0312713 0.8519855 0.8713971 0.4596954 0.8392875 0.8875302 0.8756512 2.8855464 3.1860145 2.8348931 2.5529431 2.7539759 3.0507417 3.2715307 3.1441255 3.1975352 4.0209272 3.9623745 5.8908374 5.4878743 6.0354932 6.0340959 
CanRad51-1_NP_001003043.1                                          0.2431726 0.2322167 2.6010033 0.9179224 4.2622947 2.6571981 2.9940081 0.0088412 0.0000010 2.5315080 0.4626598 0.1827458 0.0088412 0.0088453 0.0497452 0.0000000 0.0088238 0.0569368 0.0975565 0.2287845 0.1924608 2.8189680 2.4477740 2.6164005 0.2689876 2.7136164 2.6853100 3.9844855 2.4633930 2.3666734 0.0029333 2.5304541 2.4494761 2.3795306 2.6595218 2.7183747 2.9721759 2.5735881 2.6696162 2.4855309 2.4240230 2.8323667 2.7712713 3.1027127 2.8767535 2.9752264 0.9063947 1.1512808 0.9035049 0.9069501 0.8743804 0.9009761 0.8641159 1.1192220 1.0833225 0.8869288 0.9098620 0.4626598 0.9117015 0.9072363 0.9142204 2.9367151 3.2657949 2.8612086 2.6009551 2.7804804 3.0925338 3.3172873 3.1879293 3.2418586 4.0879464 4.0797808 6.0338554 5.6186047 6.1792878 6.0066750 
MusRad51-1_NP_035364.1                                             0.2433317 0.2305158 2.6058832 0.9204264 4.3124989 2.6379914 3.0106407 0.0118066 0.0088238 2.5315080 0.4690010 0.1775349 0.0118066 0.0058894 0.0495711 0.0088238 0.0000000 0.0567404 0.0972601 0.2349310 0.1976411 2.8231271 2.4298123 2.6245145 0.2650795 2.7155156 2.6654133 4.0992896 2.4633930 2.3640486 0.0058757 2.5341585 2.4542268 2.3795306 2.6704193 2.7274751 2.9653331 2.5773506 2.6809934 2.4961162 2.4344400 2.8411344 2.7775353 3.1116567 2.8858206 2.9845610 0.9089649 1.1289120 0.9060346 0.8980477 0.8639738 0.9067448 0.8640189 1.0928468 1.0612903 0.8727917 0.8979049 0.4690010 0.9015945 0.9163724 0.9022345 2.9489254 3.2791077 2.8710350 2.6136678 2.7930114 3.0925338 3.3172873 3.1879293 3.2418586 4.0879464 4.0797808 6.0520094 5.6351847 6.1975509 6.0116896 
XenRad51B_NP_001080559.1                                           0.2570673 0.2488753 2.5530102 0.8813104 4.2871118 2.6128456 2.9927142 0.0471423 0.0569368 2.5224630 0.4544764 0.1817273 0.0471423 0.0536380 0.0180239 0.0569368 0.0567404 0.0000000 0.0911783 0.2337369 0.1877672 2.8044432 2.4635705 2.6470018 0.2544832 2.7023832 2.7032311 3.8960383 2.4324658 2.3792067 0.0537244 2.5253027 2.4621572 2.3985568 2.6224930 2.7062265 2.9514693 2.5838938 2.6280682 2.4263562 2.3774425 2.8205103 2.7503122 3.0590542 2.8479262 2.9756067 0.8987074 1.1219899 0.8482717 0.8835595 0.8705048 0.8545979 0.8423063 1.0845314 1.0542285 0.8628654 0.8805879 0.4544764 0.8642521 0.8998894 0.8848680 2.9307221 3.2327362 2.8699515 2.6009833 2.7807138 3.0698746 3.2921540 3.1640482 3.2176200 3.9926479 3.9873741 5.9225307 5.5167569 6.0674375 6.0650360 
DrRad51_NP_998371.2                                                0.2894558 0.2535487 2.6791460 0.8987927 4.3399195 2.6130827 2.9487876 0.0942876 0.0975565 2.4631126 0.4562385 0.1995352 0.0942876 0.1011739 0.0909540 0.0975565 0.0972601 0.0911783 0.0000000 0.2468722 0.2234219 2.8411656 2.5218467 2.6220582 0.2905906 2.6483675 2.7380022 3.9401261 2.4038247 2.3753930 0.0942247 2.4899483 2.3900314 2.3796716 2.6352203 2.7044723 2.9406015 2.4968246 2.6247619 2.4251924 2.3685776 2.8183361 2.7227146 3.0580683 2.8179313 2.9827785 0.8850105 1.1649493 0.8955740 0.9171344 0.9032098 0.9096335 0.8745282 1.1337029 1.0962745 0.9135371 0.9314010 0.4562385 0.9030508 0.9149339 0.9310180 2.9374059 3.2001763 2.9169943 2.7333175 2.7122383 3.0782236 3.3116755 3.1826651 3.1678872 4.0906506 4.0427147 6.0574897 5.6392700 6.2033867 6.0481890 
HvRad51-1_CDG70342.1                                               0.2733153 0.1218584 2.7086294 0.8583497 4.1495239 2.7997935 2.9230282 0.2267853 0.2287845 2.5967565 0.5218219 0.2768758 0.2267853 0.2350630 0.2186653 0.2287845 0.2349310 0.2337369 0.2468722 0.0000000 0.2131595 2.9577927 2.4492645 2.6713780 0.2956666 2.7335395 2.5483019 3.8145876 2.7248913 2.3625098 0.2309608 2.4864151 2.4951984 2.3828062 2.6303454 2.7940958 2.7646445 2.5974427 2.5345230 2.3846664 2.2441946 2.9303714 2.7697167 3.1291147 2.9497558 3.1470700 0.8908407 1.1674239 0.9139643 0.8808978 0.8569582 0.9267668 0.8442630 1.1775859 1.1164513 0.8917879 0.8951923 0.5218219 0.9031695 0.8742167 0.8930641 3.0427479 3.2820638 2.9312990 2.5971662 2.7870248 3.3467247 3.5198128 3.3967683 3.3679214 4.3059499 4.0160212 5.6945469 5.5067134 5.7592144 5.7900583 
StyloRad51-1_PFX27534.1                                            0.2666160 0.1772539 2.6352676 0.9131051 4.2097394 2.7336119 2.7882253 0.1918301 0.1924608 2.4970428 0.4980942 0.2764987 0.1918301 0.1996844 0.1849403 0.1924608 0.1976411 0.1877672 0.2234219 0.2131595 0.0000000 2.9040511 2.4172806 2.5071970 0.2279535 2.7493103 2.6248848 4.2730621 2.6009992 2.2900899 0.1943558 2.4773072 2.4000323 2.3542472 2.6569357 2.6869748 2.7143363 2.5374233 2.5434580 2.3636397 2.3460690 2.8072965 2.7068442 3.0354726 2.9434531 3.0865527 0.9267935 1.1240574 0.8612041 0.8607848 0.8598741 0.8496344 0.8341309 1.0992677 1.0729267 0.8509216 0.8522918 0.4980942 0.8917890 0.9143958 0.8571841 2.9408675 3.2751297 2.9159885 2.6608262 2.8611376 3.0749428 3.3767504 3.2677075 3.2653344 4.1457805 3.7867321 5.9149800 5.4793495 6.0550107 5.9729712 
StyloRad51-2-like_XP_022779447.1                                   2.9591150 3.0047031 2.2170780 2.9960437 3.5338303 1.2488205 2.8947527 2.8079890 2.8189680 2.5669060 3.0474283 2.4888335 2.8079890 2.8263675 2.7874928 2.8189680 2.8231271 2.8044432 2.8411656 2.9577927 2.9040511 0.0000000 2.5100637 2.5766380 2.8419671 0.5243946 2.4952741 3.2383199 2.3060957 2.3492889 2.8118195 0.9183475 0.7681905 0.9633186 2.7426118 2.2198123 3.0126683 0.9101734 2.7019664 2.5088256 2.5804242 2.4002057 2.5062099 2.5544460 2.5296707 2.3956524 3.0303432 2.7359481 3.0007480 3.0067416 3.1891094 2.9456164 3.0931138 3.0155230 2.6498173 3.1587516 2.9803333 3.0474283 2.8568014 2.9701529 2.9750618 2.5887509 2.6664794 2.6272385 2.1957879 2.8488971 3.2836193 2.9827624 3.0174311 3.3363180 3.9953776 3.6864224 5.3806534 5.2789115 5.4741560 6.3776242 
StyloRad51-3-like_XP_022780537.1                                   2.5003831 2.4487194 2.5556369 2.7208494 3.6331158 2.6441588 0.8737573 2.4368097 2.4477740 1.6382821 2.6175292 2.4903257 2.4368097 2.4309297 2.4454274 2.4477740 2.4298123 2.4635705 2.5218467 2.4492645 2.4172806 2.5100637 0.0000000 2.6030716 2.5235559 2.5071584 0.4544171 2.8785488 2.8237849 0.9098693 2.4456872 2.5496458 2.3263097 2.7398368 0.8754813 2.7501058 1.0187369 2.4259410 0.8356438 0.8330891 0.9836354 2.8128633 2.7206885 2.9383342 2.6915148 2.7344310 2.7064590 2.7154378 2.6984513 2.6668946 2.7414096 2.6837972 2.6814151 3.0228908 2.7518361 2.7562964 2.6740420 2.6175292 2.6374645 2.6763522 2.6940327 2.7956806 2.8929030 2.8367230 2.6145239 3.0405991 3.4843396 3.2755630 3.2074629 3.4278766 4.0420091 4.0864617 6.2893255 6.2232761 6.2404401 6.5704419 
StyloRad51-4-like_XP_022780482.1                                   2.6673808 2.6012319 2.6346194 2.6827398 4.3346453 2.8274203 2.7179421 2.5870571 2.6164005 2.6368464 2.8392049 2.6777200 2.5870571 2.6257505 2.5965154 2.6164005 2.6245145 2.6470018 2.6220582 2.6713780 2.5071970 2.5766380 2.6030716 0.0000000 2.6131637 2.5261346 2.5628657 1.1731271 1.4642638 2.9429069 2.6133589 2.5422718 2.6757378 2.6345019 2.5189721 1.3386734 2.7627214 2.5467539 2.5937240 2.6107280 2.4919575 1.4663407 1.5687828 1.5646092 1.4700832 1.5984412 2.8025485 3.0403903 2.7968035 2.8962594 3.0235342 2.6122483 2.7363663 3.0482983 2.6710122 3.0678717 2.9093154 2.8392049 2.8558986 2.7465359 2.8827770 3.1265019 3.1440378 2.8884650 2.4398497 3.3456662 3.6269332 3.7253889 3.6757469 3.6929847 4.1376941 4.4097814 7.2956921 6.8790683 7.4928319 6.6757730 
ExaipRad51-1_KXJ22279.1                                            0.3021044 0.2748672 2.6347077 0.9438827 4.6010998 2.6504358 3.0516146 0.2650427 0.2689876 2.5305097 0.5544469 0.2947792 0.2650427 0.2655284 0.2601969 0.2689876 0.2650795 0.2544832 0.2905906 0.2956666 0.2279535 2.8419671 2.5235559 2.6131637 0.0000000 2.6662881 2.6921159 4.0540886 2.5734375 2.4560601 0.2689123 2.5461366 2.4277636 2.5561041 2.7472530 2.7008842 2.8179830 2.5660651 2.6582380 2.4219952 2.4616899 2.8041795 2.6416150 2.8738393 2.7928539 3.0935908 0.9397398 1.2880991 0.9194807 0.9455994 0.9617112 0.9078297 0.9217498 1.3074844 1.2602521 0.9794666 0.9530964 0.5544469 0.9562080 0.9800989 0.9614571 3.0007020 3.2687972 2.9973402 2.5922719 2.7203326 3.1738198 3.3215896 3.2169285 3.3135737 4.2443331 3.8757313 5.8469886 5.5766472 6.0113853 5.9733142 
ExaipRad51-2-like_XP_020909236.1                                   2.7535008 2.7716748 2.4527852 2.7542995 3.4492267 1.0902121 2.5914676 2.7051424 2.7136164 2.4279323 2.8992629 2.4778385 2.7051424 2.7207979 2.6827961 2.7136164 2.7155156 2.7023832 2.6483675 2.7335395 2.7493103 0.5243946 2.5071584 2.5261346 2.6662881 0.0000000 2.4098480 3.0923109 2.5307775 2.0995868 2.7067824 0.8252015 0.7899630 0.8275662 2.5799344 2.2135620 2.8385912 0.8848675 2.5845814 2.3760005 2.3019583 2.4581398 2.4569106 2.5540816 2.5112640 2.1894009 2.7083226 2.5302900 2.8028471 2.7994395 2.8951135 2.7733034 2.8127627 2.7339586 2.5561980 2.9245865 2.8209634 2.8992629 2.6709798 2.8109583 2.7806467 2.6286984 2.7240051 2.6674744 2.1095079 2.8325355 3.2665719 2.8883383 2.9005384 3.3077652 4.1646442 3.8833432 6.0126854 5.8968854 6.0022153 6.5344736 
ExaipRad51-3-likeXP_020895743.1                                    2.6436153 2.5622477 2.7806343 2.6774577 3.7255957 2.7438448 0.8687591 2.6732395 2.6853100 1.5477250 2.7482604 2.6358526 2.6732395 2.6666608 2.6708439 2.6853100 2.6654133 2.7032311 2.7380022 2.5483019 2.6248848 2.4952741 0.4544171 2.5628657 2.6921159 2.4098480 0.0000000 3.1308219 2.6287922 0.9689788 2.6828121 2.5483216 2.3761703 2.6033660 0.9127760 2.9172152 1.0159945 2.3942727 0.8917084 0.8987892 1.0182461 3.0627119 2.9703966 3.1376629 2.9245329 2.9358487 2.7476631 3.1807218 2.8197766 2.8315778 2.9615516 2.7932876 2.7440222 3.6921234 3.2404928 2.9871482 2.8420613 2.7482604 2.7636754 2.8112858 2.8560614 2.8766794 2.9029059 2.8448981 2.7586369 3.2192856 3.5582022 3.1940731 3.1651032 3.3355469 3.7038237 4.0856699 6.5104081 6.2289182 6.5648574 6.2145814 
ExaipRad51-4-like_XP_020915902.1                                   3.7961549 3.7406419 3.1256841 3.6074689 5.0814026 3.1667317 3.5049942 4.0170168 3.9844855 2.6760796 3.6556636 4.1440818 4.0170168 4.1108050 4.0140166 3.9844855 4.0992896 3.8960383 3.9401261 3.8145876 4.2730621 3.2383199 2.8785488 1.1731271 4.0540886 3.0923109 3.1308219 0.0000000 1.7226978 3.4915796 4.0648929 3.5599486 3.3018312 4.1942960 3.5842250 1.5980144 3.5972465 3.3018312 3.5666063 4.0264624 3.3323577 1.6175925 1.6803018 1.6939541 1.7020210 1.4696698 3.5593526 3.7031171 3.5081576 3.7330140 3.7068135 3.4234247 3.4675525 3.7031171 3.7031171 3.6787944 3.7071166 3.6556636 3.7966585 3.4247581 3.6566886 3.1780761 3.3667928 3.2067908 2.6078462 3.4420148 4.5808409 4.1025477 4.2120266 4.5773765 4.8524522 5.2566096 5.7712747 5.7383849 6.0792490 6.4365364 
HvRad51-4_CDG71755.1                                               2.6211185 2.6026772 2.8632591 2.7043178 3.9879480 2.5819731 2.8440809 2.4633930 2.4633930 2.6259950 2.6376695 2.3559723 2.4633930 2.4633930 2.4523217 2.4633930 2.4633930 2.4324658 2.4038247 2.7248913 2.6009992 2.3060957 2.8237849 1.4642638 2.5734375 2.5307775 2.6287922 1.7226978 0.0000000 3.0584202 2.4633930 2.3124804 2.2356993 2.5856420 2.9079541 1.4766187 3.1097882 2.2356993 3.0179049 2.9931716 2.6888560 1.5199287 1.5094127 1.6780736 1.5639867 1.5824322 2.8920133 2.4149990 2.7272994 2.8496995 2.9576294 2.6160225 2.9106572 2.3002075 2.3295016 3.0696099 2.9050025 2.6376695 2.7740392 2.8519467 2.8887525 2.9641137 3.1065244 3.0312472 2.4114122 2.7268309 3.2180050 3.0212356 3.0226353 3.1388339 3.8507308 4.0867682 5.7985050 5.9379226 6.1997368 6.4060352 
HvRad51-3_CDG71975.1                                               2.3467347 2.3548616 2.5645597 2.4243059 3.5248466 2.4899401 0.6045256 2.3472693 2.3666734 1.6650155 2.4950174 2.3615944 2.3472693 2.3603573 2.3841360 2.3666734 2.3640486 2.3792067 2.3753930 2.3625098 2.2900899 2.3492889 0.9098693 2.9429069 2.4560601 2.0995868 0.9689788 3.4915796 3.0584202 0.0000000 2.3640486 1.9806362 2.1197847 1.9973454 1.0818030 2.4718637 1.0715895 1.8805311 1.0906699 0.9877267 1.2298441 2.5480422 2.5270241 2.6505032 2.4484947 2.5320458 2.5228411 1.8891757 2.2490837 2.1640830 2.3157151 2.3236653 2.2974821 2.0902572 1.8032782 2.3484987 2.1824171 2.4950174 2.2147159 2.3046126 2.1648521 2.8415437 2.6153311 2.4346249 2.1120182 2.6603376 3.3219415 3.4812237 3.3615809 3.3086864 4.8559380 3.7836451 5.9745637 6.0585205 5.8659169 6.2766618 
BosRad51_NP_001039644.1                                            0.2472674 0.2344219 2.5927718 0.9174339 4.2714478 2.6292544 2.9909367 0.0058873 0.0029333 2.5315080 0.4663337 0.1820287 0.0058873 0.0058900 0.0465838 0.0029333 0.0058757 0.0537244 0.0942247 0.2309608 0.1943558 2.8118195 2.4456872 2.6133589 0.2689123 2.7067824 2.6828121 4.0648929 2.4633930 2.3640486 0.0000000 2.5242387 2.4415602 2.3795306 2.6530780 2.7148657 2.9858112 2.5672528 2.6628911 2.4792557 2.4178444 2.8288829 2.7679182 3.1004332 2.8731105 2.9713852 0.9058943 1.1316595 0.9030126 0.8992988 0.8654622 0.9004835 0.8665066 1.0961498 1.0641031 0.8779140 0.9022179 0.4663337 0.9041058 0.9132873 0.9065541 2.9348851 3.2634983 2.8594879 2.5971001 2.7787517 3.0925338 3.3172873 3.1879293 3.2418586 4.0879464 4.0797808 6.0251080 5.6110152 6.1703358 5.9858723 
HomoRad51-2_NP_001308741.1                                         2.5389259 2.5991479 2.6698733 2.6453995 3.6280576 1.1136726 2.4667051 2.5128250 2.5304541 2.3008373 2.5824235 2.3175849 2.5128250 2.5292704 2.4801631 2.5304541 2.5341585 2.5253027 2.4899483 2.4864151 2.4773072 0.9183475 2.5496458 2.5422718 2.5461366 0.8252015 2.5483216 3.5599486 2.3124804 1.9806362 2.5242387 0.0000000 0.2118188 0.0228222 2.3559126 2.1842785 2.6701191 0.1766686 2.3915138 2.2771312 2.3460453 2.3846929 2.4959362 2.7132278 2.3897304 2.3087243 2.6769850 3.0304596 2.6738825 2.7364088 2.9583342 2.6161959 2.7489969 3.4469809 2.7769141 2.9499883 2.7195152 2.5824235 2.5646824 2.5768258 2.7391957 2.4621126 2.5435670 2.4111718 2.2599424 2.7247080 3.4404424 3.1118271 3.0926306 3.4109552 4.2277302 3.7724273 6.5552198 6.4063422 6.6251019 5.6352873 
MusRad51-2_NP_001239491.1                                          2.4394956 2.5493788 2.4917375 2.6722650 3.1754188 1.2098165 2.4147986 2.4376273 2.4494761 2.0063701 2.4902663 2.5845704 2.4376273 2.4588072 2.4043462 2.4494761 2.4542268 2.4621572 2.3900314 2.4951984 2.4000323 0.7681905 2.3263097 2.6757378 2.4277636 0.7899630 2.3761703 3.3018312 2.2356993 2.1197847 2.4415602 0.2118188 0.0000000 0.2211858 2.2528053 2.3404199 2.6654591 0.0158990 2.3557050 2.2957491 2.5356440 2.3331426 2.4209360 2.7153902 2.5045128 2.3074638 2.6105993 2.8855024 2.6017020 2.6233644 2.9555779 2.5463147 2.7116586 3.3110633 3.1697633 2.9733077 2.6315432 2.4902663 2.4386748 2.6534384 2.6456428 2.4070748 2.4928244 2.4160086 2.3534825 2.4826344 2.9121197 2.6561840 2.6774459 2.7468002 3.8011558 3.7556363 6.0251617 6.1466269 6.2673751 6.0083518 
PanRad51-2_XP_016781744.1                                          2.4571977 2.5238656 2.8905448 2.3257010 3.5008221 1.1004791 2.6043917 2.3693984 2.3795306 2.6375520 2.4986140 1.8358077 2.3693984 2.3795306 2.3985568 2.3795306 2.3795306 2.3985568 2.3796716 2.3828062 2.3542472 0.9633186 2.7398368 2.6345019 2.5561041 0.8275662 2.6033660 4.1942960 2.5856420 1.9973454 2.3795306 0.0228222 0.2211858 0.0000000 2.5006258 2.4405937 2.6018930 0.1721368 2.5638426 2.5751374 2.6774456 2.8409415 2.8814222 2.9165176 2.5792838 2.7413883 2.4355967 1.8639570 2.3304625 2.4232121 2.6646485 2.2762349 2.3849706 2.3902266 1.1202201 2.6646485 2.4094642 2.4986140 2.3232485 2.3063288 2.4391192 2.4180887 2.5779562 2.5528731 2.2770467 2.8787765 3.6342925 3.2952972 3.3112436 3.6542527 4.9208985 4.1545455 6.9617565 6.5246670 7.0152904 5.6883803 
HomoRad51-3_sp_O43502.1_RA51C_HUMAN                                2.7603593 2.6756542 2.8684465 2.9346656 3.6399783 2.7835327 1.1714496 2.6436156 2.6595218 1.5138283 3.1284637 2.7507315 2.6436156 2.6716686 2.6097083 2.6595218 2.6704193 2.6224930 2.6352203 2.6303454 2.6569357 2.7426118 0.8754813 2.5189721 2.7472530 2.5799344 0.9127760 3.5842250 2.9079541 1.0818030 2.6530780 2.3559126 2.2528053 2.5006258 0.0000000 2.7977358 0.2590813 2.1915244 0.1461978 0.6610376 0.8087070 2.9393654 2.7722983 3.0037508 2.8821316 2.8613819 2.8320711 3.0157299 2.8888875 2.8650281 3.1621375 2.8467501 2.8767098 3.5425461 3.0757567 3.1685908 2.8718141 3.1284637 2.9581856 2.9776280 2.8750709 2.7277239 2.6216806 2.7453279 2.4330981 3.1756434 3.4142345 3.4111030 3.2700468 3.2258295 3.7811600 3.8448528 6.6948489 6.4383181 6.7026480 5.7555155 
MusRad51-4_NP_001264868.1                                          2.7005442 2.7379568 3.1070099 2.8671812 4.2676452 2.4826200 2.6442913 2.7089737 2.7183747 2.7143225 2.6869110 2.7913046 2.7089737 2.7310841 2.6699859 2.7183747 2.7274751 2.7062265 2.7044723 2.7940958 2.6869748 2.2198123 2.7501058 1.3386734 2.7008842 2.2135620 2.9172152 1.5980144 1.4766187 2.4718637 2.7148657 2.1842785 2.3404199 2.4405937 2.7977358 0.0000000 2.9927954 2.1935265 2.8334900 2.5898705 2.6169900 0.0626986 0.2214242 0.6267660 0.4737087 0.6994580 2.9197303 3.1828660 2.8887104 2.9384094 2.8427541 2.7268484 2.9842882 3.0443547 2.5867382 2.8641830 2.9560498 2.6869110 2.9785266 2.8384599 2.9284504 3.3184419 3.3280384 3.3703943 2.7909435 3.2357315 3.4692658 3.3207482 3.3351063 3.3787342 4.1250978 3.6041016 6.1082740 5.8690740 5.9668426 7.4550452 
MusRad51-3_NP_001278369.1                                          2.9101707 2.7527464 3.0899122 3.1007341 3.8483138 3.1552777 1.1887804 2.9747879 2.9721759 1.6013384 2.9582061 2.9179973 2.9747879 2.9668141 2.9444008 2.9721759 2.9653331 2.9514693 2.9406015 2.7646445 2.7143363 3.0126683 1.0187369 2.7627214 2.8179830 2.8385912 1.0159945 3.5972465 3.1097882 1.0715895 2.9858112 2.6701191 2.6654591 2.6018930 0.2590813 2.9927954 0.0000000 2.5195070 0.1271390 0.7908865 0.9914715 3.1604383 2.9947770 3.3007810 2.9444762 3.1529094 3.0765871 3.5913430 3.0280843 3.0763686 3.4738748 3.0936724 3.0079367 4.5283947 3.7098435 3.5069220 3.0858938 2.9582061 3.0899328 3.1607595 3.1177582 2.8077460 2.8794624 3.0659707 2.8759258 3.4139393 3.2685284 3.3886371 3.2400511 3.2141124 3.6234314 3.7823797 6.4766830 6.1922392 6.4439434 5.6925166 
MusRad51-2_NP_033040.2                                             2.5871683 2.6915286 2.4688018 2.7455514 3.4204031 1.1683931 2.4011151 2.5642600 2.5735881 2.2895491 2.6419210 2.3935615 2.5642600 2.5809779 2.5376999 2.5735881 2.5773506 2.5838938 2.4968246 2.5974427 2.5374233 0.9101734 2.4259410 2.5467539 2.5660651 0.8848675 2.3942727 3.3018312 2.2356993 1.8805311 2.5672528 0.1766686 0.0158990 0.1721368 2.1915244 2.1935265 2.5195070 0.0000000 2.2815815 2.1697103 2.2895930 2.4145449 2.5574201 2.8115718 2.4896176 2.3843606 2.6395367 2.8855024 2.7001517 2.7482723 3.0235970 2.6562357 2.7350960 3.3110633 2.6897831 3.0366734 2.7545718 2.6419210 2.6051248 2.6964610 2.7795072 2.5180689 2.5472836 2.4511317 2.2841373 2.7772200 3.2733620 2.9211394 2.9034482 3.1961325 4.1154803 3.8478198 6.5824196 6.4998747 6.6718461 6.3979308 
RatRad51-3_NP_001123249.1                                          2.6427559 2.5698907 2.8681621 2.7947896 3.6906365 2.7647218 1.0571395 2.6530191 2.6696162 1.5691063 2.7650617 2.6962149 2.6530191 2.6822990 2.6236694 2.6696162 2.6809934 2.6280682 2.6247619 2.5345230 2.5434580 2.7019664 0.8356438 2.5937240 2.6582380 2.5845814 0.8917084 3.5666063 3.0179049 1.0906699 2.6628911 2.3915138 2.3557050 2.5638426 0.1461978 2.8334900 0.1271390 2.2815815 0.0000000 0.6619609 0.7942728 2.9924116 2.8682285 3.0199174 2.8594554 2.9306034 2.7908925 2.9082743 2.6932278 2.7953281 3.0381787 2.7036964 2.6705032 3.4291265 2.9556139 3.0655762 2.8033683 2.7650617 2.8674902 2.7583220 2.8334813 2.6722844 2.7360464 2.8010544 2.4739617 3.1582697 3.3114852 3.3354252 3.2238624 3.1444770 3.6747580 3.8198023 6.0965764 5.8412746 6.0724290 5.3406354 
DanioRad51-3_NP_001006101.1                                        2.4706825 2.3388966 2.8154274 2.7506072 3.4770594 2.6657376 1.1792059 2.4700010 2.4855309 1.4805213 2.7064336 2.4617454 2.4700010 2.4973081 2.4158879 2.4855309 2.4961162 2.4263562 2.4251924 2.3846664 2.3636397 2.5088256 0.8330891 2.6107280 2.4219952 2.3760005 0.8987892 4.0264624 2.9931716 0.9877267 2.4792557 2.2771312 2.2957491 2.5751374 0.6610376 2.5898705 0.7908865 2.1697103 0.6619609 0.0000000 0.5949661 2.7465568 2.6497509 2.8242292 2.5962345 2.9589855 2.7214429 3.3185983 2.6419764 2.7636975 3.0855962 2.6699892 2.7072343 4.0565768 3.2284440 3.1036341 2.7665438 2.7064336 2.7928833 2.7188077 2.7943212 2.6308142 2.6396541 2.6969318 2.4113364 3.0312861 3.2695811 3.1439484 2.9592897 3.0891408 3.8088699 3.4502419 5.7610582 5.6695830 5.7257741 6.3976142 
MzRad51-3_XP_004568199.1                                           2.3351091 2.2687081 2.7239568 2.4706921 3.6947524 2.5590261 1.2135612 2.4124242 2.4240230 1.5191786 2.5391263 2.5055367 2.4124242 2.4393328 2.3838852 2.4240230 2.4344400 2.3774425 2.3685776 2.2441946 2.3460690 2.5804242 0.9836354 2.4919575 2.4616899 2.3019583 1.0182461 3.3323577 2.6888560 1.2298441 2.4178444 2.3460453 2.5356440 2.6774456 0.8087070 2.6169900 0.9914715 2.2895930 0.7942728 0.5949661 0.0000000 2.7613249 2.5404274 2.7631087 2.3951554 2.6889084 2.4156302 2.7495754 2.4616410 2.5377651 2.7198538 2.5160792 2.5073366 3.0426305 2.5240722 2.7429327 2.5481772 2.5391263 2.5443266 2.5715200 2.5559313 2.6578683 2.7034800 2.8356569 2.3327219 2.7714897 3.3158079 3.2685066 3.1354243 3.2574115 4.2870814 3.7033221 6.3575958 6.1108438 6.3325453 5.9300942 
RatRad51-4_NP_001100499.1                                          2.8685346 2.8939863 3.1002035 3.0314881 4.1992967 2.6732671 2.7458584 2.8231788 2.8323667 2.8288927 2.8810883 2.8547061 2.8231788 2.8446469 2.7851688 2.8323667 2.8411344 2.8205103 2.8183361 2.9303714 2.8072965 2.4002057 2.8128633 1.4663407 2.8041795 2.4581398 3.0627119 1.6175925 1.5199287 2.5480422 2.8288829 2.3846929 2.3331426 2.8409415 2.9393654 0.0626986 3.1604383 2.4145449 2.9924116 2.7465568 2.7613249 0.0000000 0.2498732 0.6997173 0.5327609 0.8065332 3.0227101 3.2687293 3.0648733 3.0853705 2.9783445 2.8993125 3.1553669 3.1416995 2.7164602 2.9993432 3.1028285 2.8810883 3.1132294 3.0029287 3.0372938 3.3978699 3.4777769 3.4247436 2.7918641 3.1154008 3.5845547 3.4887007 3.4128664 3.3678751 4.5078600 3.8767362 6.5016957 6.3611881 6.3619125 7.7582676 
CanisRad51-4_XP_548263.2                                           2.7368222 2.7595922 3.3463856 2.8971849 4.4982257 2.6860586 2.6321157 2.7416333 2.7712713 2.9452266 2.8051033 2.6679505 2.7416333 2.7809494 2.7138970 2.7712713 2.7775353 2.7503122 2.7227146 2.7697167 2.7068442 2.5062099 2.7206885 1.5687828 2.6416150 2.4569106 2.9703966 1.6803018 1.5094127 2.5270241 2.7679182 2.4959362 2.4209360 2.8814222 2.7722983 0.2214242 2.9947770 2.5574201 2.8682285 2.6497509 2.5404274 0.2498732 0.0000000 0.7120860 0.4882906 0.7979671 2.7969471 2.8719108 2.8861741 2.8782499 2.8002383 2.7461500 3.0014078 2.7756066 2.4200075 2.8034797 2.8803475 2.8051033 2.9226444 2.8162207 2.8205780 3.4767704 3.5853546 3.4457464 2.9448590 3.2556623 3.6586648 3.5285016 3.4785710 3.3048247 4.7076677 4.1883357 6.1228043 6.1127219 6.0902192 7.7697432 
XenoRad51-4_NP_001005687.1                                         3.0727892 3.0172435 2.6449165 2.9133398 4.2319552 2.7701243 3.0710506 3.0766806 3.1027127 2.9257460 3.2188479 3.1534771 3.0766806 3.1156300 3.0571211 3.1027127 3.1116567 3.0590542 3.0580683 3.1291147 3.0354726 2.5544460 2.9383342 1.5646092 2.8738393 2.5540816 3.1376629 1.6939541 1.6780736 2.6505032 3.1004332 2.7132278 2.7153902 2.9165176 3.0037508 0.6267660 3.3007810 2.8115718 3.0199174 2.8242292 2.7631087 0.6997173 0.7120860 0.0000000 0.6595720 0.8763707 2.9633270 2.9938022 2.9922757 3.0344232 3.0198700 2.8545342 3.0376759 3.0249469 2.6495436 3.0533473 3.0615715 3.2188479 3.0553497 2.9049081 3.0292275 3.4418107 3.6978420 3.3377903 2.8449048 3.1400004 3.3893700 3.4804759 3.5121876 3.2067668 4.3764548 4.3215853 5.9613018 6.1297854 6.0265977 6.3407543 
GallusRad51-4_NP_001185575.1                                       2.8364294 2.9172614 3.0403081 2.9986248 4.2412188 2.5856476 2.8400800 2.8583438 2.8767535 2.6610750 2.8456587 2.8992982 2.8583438 2.8894671 2.8458230 2.8767535 2.8858206 2.8479262 2.8179313 2.9497558 2.9434531 2.5296707 2.6915148 1.4700832 2.7928539 2.5112640 2.9245329 1.7020210 1.5639867 2.4484947 2.8731105 2.3897304 2.5045128 2.5792838 2.8821316 0.4737087 2.9444762 2.4896176 2.8594554 2.5962345 2.3951554 0.5327609 0.4882906 0.6595720 0.0000000 0.7429519 2.9206121 3.2850068 2.9411443 2.9908194 2.9785319 2.8382466 3.0573383 3.2412087 2.5642931 3.0001239 3.0079525 2.8456587 3.0181209 2.9293746 3.0105145 3.2026018 3.5232104 3.2529253 2.6858727 3.2139924 3.3797899 3.2234627 3.1915886 3.1441061 4.1270046 3.7666993 6.1779427 5.9666445 5.9661757 7.1191914 
DanioRad51-4_NP_996959.2                                           3.0302136 3.1280844 2.6481336 2.8773411 4.2331126 2.4884535 3.0227862 2.9487088 2.9752264 2.7746523 3.1109760 3.0306422 2.9487088 2.9883447 2.9567919 2.9752264 2.9845610 2.9756067 2.9827785 3.1470700 3.0865527 2.3956524 2.7344310 1.5984412 3.0935908 2.1894009 2.9358487 1.4696698 1.5824322 2.5320458 2.9713852 2.3087243 2.3074638 2.7413883 2.8613819 0.6994580 3.1529094 2.3843606 2.9306034 2.9589855 2.6889084 0.8065332 0.7979671 0.8763707 0.7429519 0.0000000 2.8484660 2.7654255 2.9759856 2.9235488 2.8651706 2.7879107 2.9641463 2.7460964 2.2930388 2.8857432 2.9402823 3.1109760 2.9763748 2.8887399 2.9094451 3.0171661 3.2208565 2.9640189 2.6238666 3.3225982 3.6050298 3.3889004 3.3233307 3.4825978 4.0912049 3.9906597 7.8155513 7.4678339 7.9478726 7.8729060 
HyDMC1_NP_001274726.1                                              0.9496652 0.9122242 2.5077247 0.1597157 4.2046951 2.8481784 3.0728370 0.8952109 0.9063947 2.8260664 0.9711275 1.0978090 0.8952109 0.9078055 0.8950799 0.9063947 0.9089649 0.8987074 0.8850105 0.8908407 0.9267935 3.0303432 2.7064590 2.8025485 0.9397398 2.7083226 2.7476631 3.5593526 2.8920133 2.5228411 0.9058943 2.6769850 2.6105993 2.4355967 2.8320711 2.9197303 3.0765871 2.6395367 2.7908925 2.7214429 2.4156302 3.0227101 2.7969471 2.9633270 2.9206121 2.8484660 0.0000000 0.3486686 0.2366555 0.2662714 0.2488442 0.2406602 0.2740813 0.3602572 0.3174249 0.2747281 0.2839746 0.9711275 0.2934030 0.3043768 0.2843783 2.9435908 3.1669687 2.8294904 2.6287624 2.8873133 3.9203072 3.8437377 3.8065450 4.0202590 5.5466368 4.3190855 5.9383583 5.7568354 5.9358564 6.3422374 
HomoDMC1_AAH35658.1                                                1.0408107 1.0636241 2.4808031 0.3783976 3.5367552 3.1173433 4.4255169 1.1278103 1.1512808 2.1653127 1.2858876 1.2119711 1.1278103 1.1369391 1.0986870 1.1512808 1.1289120 1.1219899 1.1649493 1.1674239 1.1240574 2.7359481 2.7154378 3.0403903 1.2880991 2.5302900 3.1807218 3.7031171 2.4149990 1.8891757 1.1316595 3.0304596 2.8855024 1.8639570 3.0157299 3.1828660 3.5913430 2.8855024 2.9082743 3.3185983 2.7495754 3.2687293 2.8719108 2.9938022 3.2850068 2.7654255 0.3486686 0.0000000 0.3002545 0.0060865 0.0143228 0.3519071 0.2489212 0.0000010 0.0000010 0.0510630 0.0632301 1.2858876 0.1959949 0.4809597 0.0502357 2.6037875 2.9215684 2.4753678 2.9500498 3.1957738 3.0233525 3.0978732 3.0468465 3.0721405 4.2043514 4.4862423 5.7315010 5.8550717 6.0819130 5.4009790 
StyloDMC1_LIM15_XP_022784949.1                                     0.8987945 0.9012429 2.4387145 0.2078153 4.4674538 2.8220501 3.0504912 0.8924727 0.9035049 2.6696573 0.9466861 1.0720883 0.8924727 0.9048950 0.8437915 0.9035049 0.9060346 0.8482717 0.8955740 0.9139643 0.8612041 3.0007480 2.6984513 2.7968035 0.9194807 2.8028471 2.8197766 3.5081576 2.7272994 2.2490837 0.9030126 2.6738825 2.6017020 2.3304625 2.8888875 2.8887104 3.0280843 2.7001517 2.6932278 2.6419764 2.4616410 3.0648733 2.8861741 2.9922757 2.9411443 2.9759856 0.2366555 0.3002545 0.0000000 0.2151918 0.2254508 0.1148106 0.1678987 0.3130645 0.2893680 0.2289055 0.2276416 0.9466861 0.2372522 0.2947387 0.2209917 2.8682520 3.0904493 2.7733109 2.6652495 2.8951819 3.5475285 3.5455635 3.5952536 3.7295104 4.7258740 4.2541957 5.7296951 5.5441234 5.7445464 6.1022557 
HomoDMC1_LIM15_NP_008999.2                                         0.8457763 0.8737835 2.4501731 0.2463389 4.6236241 2.7515836 3.0501135 0.8887653 0.9069501 2.7467817 0.9824760 1.0769117 0.8887653 0.9011760 0.8743171 0.9069501 0.8980477 0.8835595 0.9171344 0.8808978 0.8607848 3.0067416 2.6668946 2.8962594 0.9455994 2.7994395 2.8315778 3.7330140 2.8496995 2.1640830 0.8992988 2.7364088 2.6233644 2.4232121 2.8650281 2.9384094 3.0763686 2.7482723 2.7953281 2.7636975 2.5377651 3.0853705 2.8782499 3.0344232 2.9908194 2.9235488 0.2662714 0.0060865 0.2151918 0.0000000 0.0105057 0.2365262 0.1811770 0.0000010 0.0000010 0.0282721 0.0298836 0.9824760 0.1244989 0.3052891 0.0268745 2.9621694 3.2031575 2.9613387 2.6519875 2.8632547 3.7796736 3.7827325 3.7903090 3.9788128 5.7139068 4.4902984 5.4703239 5.2514897 5.4781029 6.1651960 
OvisDMC1_LIM15_XP_027821665.1                                      0.8274485 0.8566431 2.2377338 0.2387079 5.4270168 2.9057476 3.3684649 0.8636224 0.8743804 2.9528207 1.0044405 1.1334278 0.8636224 0.8676106 0.8595849 0.8743804 0.8639738 0.8705048 0.9032098 0.8569582 0.8598741 3.1891094 2.7414096 3.0235342 0.9617112 2.8951135 2.9615516 3.7068135 2.9576294 2.3157151 0.8654622 2.9583342 2.9555779 2.6646485 3.1621375 2.8427541 3.4738748 3.0235970 3.0381787 3.0855962 2.7198538 2.9783445 2.8002383 3.0198700 2.9785319 2.8651706 0.2488442 0.0143228 0.2254508 0.0105057 0.0000000 0.2463874 0.1929322 0.0144127 0.0122920 0.0282708 0.0318507 1.0044405 0.1383272 0.3223893 0.0318953 2.8663478 3.1983354 2.8685536 2.5898463 2.9680485 3.9515014 4.0057359 4.0295942 4.2303258 5.8465794 4.7494815 5.3647728 4.9550707 5.3056985 6.3159182 
ExpalDMC1_LIM15_XP_020905362.1                                     0.8798996 0.8837131 2.4955628 0.2238183 4.4442643 2.7752574 3.0515482 0.8899105 0.9009761 2.6619167 0.9380063 1.0666469 0.8899105 0.9023689 0.8472981 0.9009761 0.9067448 0.8545979 0.9096335 0.9267668 0.8496344 2.9456164 2.6837972 2.6122483 0.9078297 2.7733034 2.7932876 3.4234247 2.6160225 2.3236653 0.9004835 2.6161959 2.5463147 2.2762349 2.8467501 2.7268484 3.0936724 2.6562357 2.7036964 2.6699892 2.5160792 2.8993125 2.7461500 2.8545342 2.8382466 2.7879107 0.2406602 0.3519071 0.1148106 0.2365262 0.2463874 0.0000000 0.1926854 0.3831132 0.3391755 0.2494780 0.2380368 0.9380063 0.2452496 0.2891497 0.2399735 2.8497550 3.0585830 2.8267025 2.6076296 3.0236928 3.6667639 3.6295662 3.6804774 3.8527059 4.8992949 4.3808008 5.7374462 5.6274874 5.7521634 6.1645766 
CgiDMC1_LIM15_XP_011456676.1                                       0.8321515 0.8553675 2.5303073 0.2446743 4.6095127 2.7647629 2.9758262 0.8563210 0.8641159 2.5959674 0.9118418 1.0140529 0.8563210 0.8682873 0.8292283 0.8641159 0.8640189 0.8423063 0.8745282 0.8442630 0.8341309 3.0931138 2.6814151 2.7363663 0.9217498 2.8127627 2.7440222 3.4675525 2.9106572 2.2974821 0.8665066 2.7489969 2.7116586 2.3849706 2.8767098 2.9842882 3.0079367 2.7350960 2.6705032 2.7072343 2.5073366 3.1553669 3.0014078 3.0376759 3.0573383 2.9641463 0.2740813 0.2489212 0.1678987 0.1811770 0.1929322 0.1926854 0.0000000 0.2426580 0.2085650 0.2010916 0.2004323 0.9118418 0.2069871 0.3184136 0.1859322 2.9098719 3.0814128 2.8938783 2.7362069 3.0026597 3.6147894 3.5837579 3.5895719 3.7700524 5.1467465 4.3646869 5.5856870 5.3694498 5.6281533 6.3160090 
PanDMC1_PNI48898.1                                                 0.9863913 1.0519785 2.3721029 0.3937391 4.1476846 3.4344199 5.4568029 1.0915857 1.1192220 2.4773865 1.2936053 1.1637019 1.0915857 1.1022814 1.0571296 1.1192220 1.0928468 1.0845314 1.1337029 1.1775859 1.0992677 3.0155230 3.0228908 3.0482983 1.3074844 2.7339586 3.6921234 3.7031171 2.3002075 2.0902572 1.0961498 3.4469809 3.3110633 2.3902266 3.5425461 3.0443547 4.5283947 3.3110633 3.4291265 4.0565768 3.0426305 3.1416995 2.7756066 3.0249469 3.2412087 2.7460964 0.3602572 0.0000010 0.3130645 0.0000010 0.0144127 0.3831132 0.2426580 0.0000000 0.0000010 0.0513945 0.0513945 1.2936053 0.1892292 0.5076716 0.0364592 2.6676532 3.0472912 2.3827684 2.9690500 3.7318645 3.1882111 3.2400173 3.1575294 3.3239401 3.6201328 4.9071176 5.5733063 5.4037518 5.6555346 5.6322970 
PongoDMC1_PNJ49649.1                                               0.9770158 1.0124807 2.1979466 0.3452711 3.8075462 2.9057291 4.3708350 1.0602651 1.0833225 2.0281535 1.2274422 1.0979300 1.0602651 1.0691573 1.0312713 1.0833225 1.0612903 1.0542285 1.0962745 1.1164513 1.0729267 2.6498173 2.7518361 2.6710122 1.2602521 2.5561980 3.2404928 3.7031171 2.3295016 1.8032782 1.0641031 2.7769141 3.1697633 1.1202201 3.0757567 2.5867382 3.7098435 2.6897831 2.9556139 3.2284440 2.5240722 2.7164602 2.4200075 2.6495436 2.5642931 2.2930388 0.3174249 0.0000010 0.2893680 0.0000010 0.0122920 0.3391755 0.2085650 0.0000010 0.0000000 0.0437094 0.0437094 1.2274422 0.1700949 0.4565204 0.0310393 2.6294478 2.9664604 2.3728276 2.6914523 3.3179330 2.8022589 2.9276257 2.9034718 2.9851180 3.5329568 4.0072908 5.3296470 4.7253468 5.2135075 5.0854270 
MusDMC1_LIM15NP_001265155.1                                        0.8571565 0.9031225 2.2703054 0.2572394 5.3189013 2.9188969 3.3853054 0.8760551 0.8869288 2.9290979 0.9944022 1.1665089 0.8760551 0.8801003 0.8519855 0.8869288 0.8727917 0.8628654 0.9135371 0.8917879 0.8509216 3.1587516 2.7562964 3.0678717 0.9794666 2.9245865 2.9871482 3.6787944 3.0696099 2.3484987 0.8779140 2.9499883 2.9733077 2.6646485 3.1685908 2.8641830 3.5069220 3.0366734 3.0655762 3.1036341 2.7429327 2.9993432 2.8034797 3.0533473 3.0001239 2.8857432 0.2747281 0.0510630 0.2289055 0.0282721 0.0282708 0.2494780 0.2010916 0.0513945 0.0437094 0.0000000 0.0034544 0.9944022 0.1276980 0.3304410 0.0174075 2.8327030 3.1666785 2.8223232 2.5894321 2.9936685 3.9577181 4.0122315 4.0362246 4.2374547 5.5837057 4.6706642 5.4499834 5.0303982 5.3891886 6.4128889 
MusDMC1_AAI16768.1                                                 0.8741727 0.8997459 2.4844084 0.2660842 4.4798761 2.7594324 3.0458596 0.8916966 0.9098620 2.7215298 0.9903832 1.1243114 0.8916966 0.9040960 0.8713971 0.9098620 0.8979049 0.8805879 0.9314010 0.8951923 0.8522918 2.9803333 2.6740420 2.9093154 0.9530964 2.8209634 2.8420613 3.7071166 2.9050025 2.1824171 0.9022179 2.7195152 2.6315432 2.4094642 2.8718141 2.9560498 3.0858938 2.7545718 2.8033683 2.7665438 2.5481772 3.1028285 2.8803475 3.0615715 3.0079525 2.9402823 0.2839746 0.0632301 0.2276416 0.0298836 0.0318507 0.2380368 0.2004323 0.0513945 0.0437094 0.0034544 0.0000000 0.9903832 0.1167274 0.3197204 0.0206277 2.9301773 3.1734772 2.9166189 2.6472563 2.8810242 3.7825196 3.7856042 3.7931988 3.9816401 5.5148508 4.4102806 5.5279903 5.3051382 5.5272548 6.2397879 
DmelRecA_BAA07039.1                                                0.4658822 0.5394182 2.4867511 0.9681267 4.5055028 2.7897819 2.8033467 0.4664807 0.4626598 2.5257868 0.0000010 0.5499170 0.4664807 0.4750709 0.4596954 0.4626598 0.4690010 0.4544764 0.4562385 0.5218219 0.4980942 3.0474283 2.6175292 2.8392049 0.5544469 2.8992629 2.7482604 3.6556636 2.6376695 2.4950174 0.4663337 2.5824235 2.4902663 2.4986140 3.1284637 2.6869110 2.9582061 2.6419210 2.7650617 2.7064336 2.5391263 2.8810883 2.8051033 3.2188479 2.8456587 3.1109760 0.9711275 1.2858876 0.9466861 0.9824760 1.0044405 0.9380063 0.9118418 1.2936053 1.2274422 0.9944022 0.9903832 0.0000000 1.0187332 0.9935441 0.9753609 2.8623625 3.0493357 2.7638728 2.5757755 2.9618119 3.5743967 3.5663647 3.6012565 3.5314912 4.2766738 3.9521832 5.5176890 5.3645026 5.6402316 6.1376629 
OlaDMC1_ACH91672.1                                                 0.8804548 0.9208997 2.4531796 0.2801393 4.5698556 2.6827505 3.0288875 0.8936522 0.9117015 2.7011225 1.0187332 1.0807853 0.8936522 0.9059738 0.8392875 0.9117015 0.9015945 0.8642521 0.9030508 0.9031695 0.8917890 2.8568014 2.6374645 2.8558986 0.9562080 2.6709798 2.7636754 3.7966585 2.7740392 2.2147159 0.9041058 2.5646824 2.4386748 2.3232485 2.9581856 2.9785266 3.0899328 2.6051248 2.8674902 2.7928833 2.5443266 3.1132294 2.9226444 3.0553497 3.0181209 2.9763748 0.2934030 0.1959949 0.2372522 0.1244989 0.1383272 0.2452496 0.2069871 0.1892292 0.1700949 0.1276980 0.1167274 1.0187332 0.0000000 0.3442059 0.1229188 2.8329736 3.1460221 2.8905778 2.5459217 2.7836289 3.7125904 3.7476916 3.7550061 3.9022231 5.5417869 4.5646727 5.7061709 5.4528456 5.6644716 6.3977301 
HgigDMC1_LAB70471.1                                                0.9120348 0.8794148 2.6010521 0.3025430 4.3963089 2.8657397 2.9793349 0.9026182 0.9072363 2.6978690 0.9935441 1.0565460 0.9026182 0.9152040 0.8875302 0.9072363 0.9163724 0.8998894 0.9149339 0.8742167 0.9143958 2.9701529 2.6763522 2.7465359 0.9800989 2.8109583 2.8112858 3.4247581 2.8519467 2.3046126 0.9132873 2.5768258 2.6534384 2.3063288 2.9776280 2.8384599 3.1607595 2.6964610 2.7583220 2.7188077 2.5715200 3.0029287 2.8162207 2.9049081 2.9293746 2.8887399 0.3043768 0.4809597 0.2947387 0.3052891 0.3223893 0.2891497 0.3184136 0.5076716 0.4565204 0.3304410 0.3197204 0.9935441 0.3442059 0.0000000 0.3247700 2.9917047 3.2032635 2.8367753 2.4344701 2.8368540 3.8085523 3.8763676 3.8850382 4.0270760 5.2285053 4.2123594 5.4717897 5.3110046 5.4107253 6.4430513 
RatDMC1_LIM15_NP_001124039.1                                       0.8598409 0.8916092 2.4438024 0.2610872 4.6214633 2.7550514 3.0632023 0.8960049 0.9142204 2.7143759 0.9753609 1.0991673 0.8960049 0.9084419 0.8756512 0.9142204 0.9022345 0.8848680 0.9310180 0.8930641 0.8571841 2.9750618 2.6940327 2.8827770 0.9614571 2.7806467 2.8560614 3.6566886 2.8887525 2.1648521 0.9065541 2.7391957 2.6456428 2.4391192 2.8750709 2.9284504 3.1177582 2.7795072 2.8334813 2.7943212 2.5559313 3.0372938 2.8205780 3.0292275 3.0105145 2.9094451 0.2843783 0.0502357 0.2209917 0.0268745 0.0318953 0.2399735 0.1859322 0.0364592 0.0310393 0.0174075 0.0206277 0.9753609 0.1229188 0.3247700 0.0000000 2.9635997 3.1680946 2.9220217 2.6417885 2.8623871 3.7897993 3.7604520 3.7678377 3.9895097 5.6284989 4.5266196 5.6084158 5.3808764 5.6150676 6.1964726 
HomoXRCC3_NP_005423.1                                              2.9598114 3.1519143 1.6085211 2.8841796 4.5582250 2.9298300 2.9584631 2.9144276 2.9367151 2.5245749 2.8623625 3.0050412 2.9144276 2.9523348 2.8855464 2.9367151 2.9489254 2.9307221 2.9374059 3.0427479 2.9408675 2.5887509 2.7956806 3.1265019 3.0007020 2.6286984 2.8766794 3.1780761 2.9641137 2.8415437 2.9348851 2.4621126 2.4070748 2.4180887 2.7277239 3.3184419 2.8077460 2.5180689 2.6722844 2.6308142 2.6578683 3.3978699 3.4767704 3.4418107 3.2026018 3.0171661 2.9435908 2.6037875 2.8682520 2.9621694 2.8663478 2.8497550 2.9098719 2.6676532 2.6294478 2.8327030 2.9301773 2.8623625 2.8329736 2.9917047 2.9635997 0.0000000 0.3530462 0.6005978 1.7229664 1.5079980 4.4238811 4.0850265 4.2840360 4.3914892 4.1697967 4.9016316 7.3867000 6.8077444 7.5073278 6.8300272 
MusXRCC3_NP_083151.1                                               3.1945112 3.4678118 1.5746706 3.0770645 4.5773296 2.6727235 2.8815745 3.2338318 3.2657949 2.5657171 3.0493357 3.2674048 3.2338318 3.2828928 3.1860145 3.2657949 3.2791077 3.2327362 3.2001763 3.2820638 3.2751297 2.6664794 2.8929030 3.1440378 3.2687972 2.7240051 2.9029059 3.3667928 3.1065244 2.6153311 3.2634983 2.5435670 2.4928244 2.5779562 2.6216806 3.3280384 2.8794624 2.5472836 2.7360464 2.6396541 2.7034800 3.4777769 3.5853546 3.6978420 3.5232104 3.2208565 3.1669687 2.9215684 3.0904493 3.2031575 3.1983354 3.0585830 3.0814128 3.0472912 2.9664604 3.1666785 3.1734772 3.0493357 3.1460221 3.2032635 3.1680946 0.3530462 0.0000000 0.6289482 1.9278187 1.4165258 4.2791022 4.0104879 4.1342965 4.3080368 4.3291433 4.8431223 7.3871466 6.8568862 7.5510432 7.5958182 
GalXRCC3_NP_001006489.1                                            2.8662067 2.8912628 1.6378467 2.8105075 4.5493236 2.6731053 2.7982680 2.8361683 2.8612086 2.4035474 2.7638728 2.8043263 2.8361683 2.8766236 2.8348931 2.8612086 2.8710350 2.8699515 2.9169943 2.9312990 2.9159885 2.6272385 2.8367230 2.8884650 2.9973402 2.6674744 2.8448981 3.2067908 3.0312472 2.4346249 2.8594879 2.4111718 2.4160086 2.5528731 2.7453279 3.3703943 3.0659707 2.4511317 2.8010544 2.6969318 2.8356569 3.4247436 3.4457464 3.3377903 3.2529253 2.9640189 2.8294904 2.4753678 2.7733109 2.9613387 2.8685536 2.8267025 2.8938783 2.3827684 2.3728276 2.8223232 2.9166189 2.7638728 2.8905778 2.8367753 2.9220217 0.6005978 0.6289482 0.0000000 1.6621941 1.2324652 4.3253140 3.9924928 4.0840928 4.3264702 4.0852045 5.0630531 7.0197265 6.7238662 7.0357192 7.1490407 
HyXRCC3_CDG71972.1                                                 2.6220077 2.6001204 1.1384566 2.6478083 3.7546861 2.5039709 2.6726514 2.6014708 2.6009551 1.7591693 2.5757755 2.8574997 2.6014708 2.6180706 2.5529431 2.6009551 2.6136678 2.6009833 2.7333175 2.5971662 2.6608262 2.1957879 2.6145239 2.4398497 2.5922719 2.1095079 2.7586369 2.6078462 2.4114122 2.1120182 2.5971001 2.2599424 2.3534825 2.2770467 2.4330981 2.7909435 2.8759258 2.2841373 2.4739617 2.4113364 2.3327219 2.7918641 2.9448590 2.8449048 2.6858727 2.6238666 2.6287624 2.9500498 2.6652495 2.6519875 2.5898463 2.6076296 2.7362069 2.9690500 2.6914523 2.5894321 2.6472563 2.5757755 2.5459217 2.4344701 2.6417885 1.7229664 1.9278187 1.6621941 0.0000000 1.7044799 3.8179018 3.8292293 3.8063527 3.8837991 4.2277093 3.5347611 6.4457778 5.7185815 6.5558924 6.3344697 
StyXRCC3_PFX27677.1                                                2.7707173 2.8417490 1.6182277 2.8031633 4.1024381 3.1302610 3.3714205 2.7545276 2.7804804 2.7344984 2.9618119 2.7482864 2.7545276 2.7988739 2.7539759 2.7804804 2.7930114 2.7807138 2.7122383 2.7870248 2.8611376 2.8488971 3.0405991 3.3456662 2.7203326 2.8325355 3.2192856 3.4420148 2.7268309 2.6603376 2.7787517 2.7247080 2.4826344 2.8787765 3.1756434 3.2357315 3.4139393 2.7772200 3.1582697 3.0312861 2.7714897 3.1154008 3.2556623 3.1400004 3.2139924 3.3225982 2.8873133 3.1957738 2.8951819 2.8632547 2.9680485 3.0236928 3.0026597 3.7318645 3.3179330 2.9936685 2.8810242 2.9618119 2.7836289 2.8368540 2.8623871 1.5079980 1.4165258 1.2324652 1.7044799 0.0000000 3.8049616 3.7795027 3.7815014 3.5530089 4.0558444 4.2781598 6.2112418 6.1028911 6.3830570 8.4929549 
HomoXRCC2_AAC05802.1                                               3.3366233 3.3065600 3.4038124 3.6151208 1.9652609 2.9092802 3.7273912 3.0805011 3.0925338 3.5378599 3.5743967 2.5543707 3.0805011 3.0970132 3.0507417 3.0925338 3.0925338 3.0698746 3.0782236 3.3467247 3.0749428 3.2836193 3.4843396 3.6269332 3.1738198 3.2665719 3.5582022 4.5808409 3.2180050 3.3219415 3.0925338 3.4404424 2.9121197 3.6342925 3.4142345 3.4692658 3.2685284 3.2733620 3.3114852 3.2695811 3.3158079 3.5845547 3.6586648 3.3893700 3.3797899 3.6050298 3.9203072 3.0233525 3.5475285 3.7796736 3.9515014 3.6667639 3.6147894 3.1882111 2.8022589 3.9577181 3.7825196 3.5743967 3.7125904 3.8085523 3.7897993 4.4238811 4.2791022 4.3253140 3.8179018 3.8049616 0.0000000 0.2684976 0.2443886 0.1869559 2.1200612 1.0647604 6.1213351 5.8067878 6.1707666 5.9109315 
MusXRCC2_NP_065595.2                                               3.5385260 3.5460116 3.4071117 3.6681775 2.0588586 2.6219560 3.6247040 3.3040215 3.3172873 3.5412377 3.5663647 2.5443801 3.3040215 3.3221922 3.2715307 3.3172873 3.3172873 3.2921540 3.3116755 3.5198128 3.3767504 2.9827624 3.2755630 3.7253889 3.3215896 2.8883383 3.1940731 4.1025477 3.0212356 3.4812237 3.3172873 3.1118271 2.6561840 3.2952972 3.4111030 3.3207482 3.3886371 2.9211394 3.3354252 3.1439484 3.2685066 3.4887007 3.5285016 3.4804759 3.2234627 3.3889004 3.8437377 3.0978732 3.5455635 3.7827325 4.0057359 3.6295662 3.5837579 3.2400173 2.9276257 4.0122315 3.7856042 3.5663647 3.7476916 3.8763676 3.7604520 4.0850265 4.0104879 3.9924928 3.8292293 3.7795027 0.2684976 0.0000000 0.0611950 0.2947459 2.2532423 1.0746594 5.6181860 5.3683029 5.6637798 5.4589380 
RatXRCC2_NP_001102685.1                                            3.4424168 3.4289994 3.4368724 3.6713141 2.0338804 2.6728185 3.6217840 3.1752814 3.1879293 3.6104427 3.6012565 2.4760138 3.1752814 3.1926252 3.1441255 3.1879293 3.1879293 3.1640482 3.1826651 3.3967683 3.2677075 3.0174311 3.2074629 3.6757469 3.2169285 2.9005384 3.1651032 4.2120266 3.0226353 3.3615809 3.1879293 3.0926306 2.6774459 3.3112436 3.2700468 3.3351063 3.2400511 2.9034482 3.2238624 2.9592897 3.1354243 3.4128664 3.4785710 3.5121876 3.1915886 3.3233307 3.8065450 3.0468465 3.5952536 3.7903090 4.0295942 3.6804774 3.5895719 3.1575294 2.9034718 4.0362246 3.7931988 3.6012565 3.7550061 3.8850382 3.7678377 4.2840360 4.1342965 4.0840928 3.8063527 3.7815014 0.2443886 0.0611950 0.0000000 0.2742772 2.1879080 1.0702769 5.8111929 5.5094960 5.8626235 5.6554165 
BosXRCC2_NP_001095824.1                                            3.4519864 3.4093889 3.4669273 3.8277138 1.9179895 2.8897583 3.5466058 3.2290406 3.2418586 3.5721009 3.5314912 2.6225143 3.2290406 3.2466095 3.1975352 3.2418586 3.2418586 3.2176200 3.1678872 3.3679214 3.2653344 3.3363180 3.4278766 3.6929847 3.3135737 3.3077652 3.3355469 4.5773765 3.1388339 3.3086864 3.2418586 3.4109552 2.7468002 3.6542527 3.2258295 3.3787342 3.2141124 3.1961325 3.1444770 3.0891408 3.2574115 3.3678751 3.3048247 3.2067668 3.1441061 3.4825978 4.0202590 3.0721405 3.7295104 3.9788128 4.2303258 3.8527059 3.7700524 3.3239401 2.9851180 4.2374547 3.9816401 3.5314912 3.9022231 4.0270760 3.9895097 4.3914892 4.3080368 4.3264702 3.8837991 3.5530089 0.1869559 0.2947459 0.2742772 0.0000000 2.0643298 1.0643612 5.6716365 5.4539451 5.7135781 6.0245118 
HyXRCC2_CDG71971.1                                                 4.3001708 4.3197696 3.7475027 5.2325880 1.4748061 4.0567070 4.4699363 4.0603776 4.0879464 4.1642687 4.2766738 3.5602050 4.0603776 4.0879464 4.0209272 4.0879464 4.0879464 3.9926479 4.0906506 4.3059499 4.1457805 3.9953776 4.0420091 4.1376941 4.2443331 4.1646442 3.7038237 4.8524522 3.8507308 4.8559380 4.0879464 4.2277302 3.8011558 4.9208985 3.7811600 4.1250978 3.6234314 4.1154803 3.6747580 3.8088699 4.2870814 4.5078600 4.7076677 4.3764548 4.1270046 4.0912049 5.5466368 4.2043514 4.7258740 5.7139068 5.8465794 4.8992949 5.1467465 3.6201328 3.5329568 5.5837057 5.5148508 4.2766738 5.5417869 5.2285053 5.6284989 4.1697967 4.3291433 4.0852045 4.2277093 4.0558444 2.1200612 2.2532423 2.1879080 2.0643298 0.0000000 2.2940545 8.9999990 8.9999989 8.9999986 7.1875105 
StyloXRCC2_PFX26848.1                                              4.0773732 3.9577043 4.0933987 4.3294061 2.0330452 3.7695829 3.8257197 4.0555931 4.0797808 3.9300505 3.9521832 3.4639991 4.0555931 4.0797808 3.9623745 4.0797808 4.0797808 3.9873741 4.0427147 4.0160212 3.7867321 3.6864224 4.0864617 4.4097814 3.8757313 3.8833432 4.0856699 5.2566096 4.0867682 3.7836451 4.0797808 3.7724273 3.7556363 4.1545455 3.8448528 3.6041016 3.7823797 3.8478198 3.8198023 3.4502419 3.7033221 3.8767362 4.1883357 4.3215853 3.7666993 3.9906597 4.3190855 4.4862423 4.2541957 4.4902984 4.7494815 4.3808008 4.3646869 4.9071176 4.0072908 4.6706642 4.4102806 3.9521832 4.5646727 4.2123594 4.5266196 4.9016316 4.8431223 5.0630531 3.5347611 4.2781598 1.0647604 1.0746594 1.0702769 1.0643612 2.2940545 0.0000000 7.9684048 7.7417055 8.3205816 7.3947172 
MusXRCC1_NP_001347097.1                                            5.8340631 5.7316516 6.1792940 5.7360272 8.9999988 6.6529592 6.9685368 5.9518848 6.0338554 6.8980891 5.5176890 5.5039796 5.9518848 6.0565278 5.8908374 6.0338554 6.0520094 5.9225307 6.0574897 5.6945469 5.9149800 5.3806534 6.2893255 7.2956921 5.8469886 6.0126854 6.5104081 5.7712747 5.7985050 5.9745637 6.0251080 6.5552198 6.0251617 6.9617565 6.6948489 6.1082740 6.4766830 6.5824196 6.0965764 5.7610582 6.3575958 6.5016957 6.1228043 5.9613018 6.1779427 7.8155513 5.9383583 5.7315010 5.7296951 5.4703239 5.3647728 5.7374462 5.5856870 5.5733063 5.3296470 5.4499834 5.5279903 5.5176890 5.7061709 5.4717897 5.6084158 7.3867000 7.3871466 7.0197265 6.4457778 6.2112418 6.1213351 5.6181860 5.8111929 5.6716365 8.9999990 7.9684048 0.0000000 0.1611482 0.0521812 1.3518181 
HomoXRCC1_NP_006288.2                                              5.6076632 5.5657504 5.6207812 5.5183008 8.9999983 6.1773663 6.6432504 5.5433100 5.6186047 6.4519650 5.3645026 5.2955496 5.5433100 5.6392399 5.4878743 5.6186047 5.6351847 5.5167569 5.6392700 5.5067134 5.4793495 5.2789115 6.2232761 6.8790683 5.5766472 5.8968854 6.2289182 5.7383849 5.9379226 6.0585205 5.6110152 6.4063422 6.1466269 6.5246670 6.4383181 5.8690740 6.1922392 6.4998747 5.8412746 5.6695830 6.1108438 6.3611881 6.1127219 6.1297854 5.9666445 7.4678339 5.7568354 5.8550717 5.5441234 5.2514897 4.9550707 5.6274874 5.3694498 5.4037518 4.7253468 5.0303982 5.3051382 5.3645026 5.4528456 5.3110046 5.3808764 6.8077444 6.8568862 6.7238662 5.7185815 6.1028911 5.8067878 5.3683029 5.5094960 5.4539451 8.9999989 7.7417055 0.1611482 0.0000000 0.1641519 1.3602221 
RatXRCC1_NP_445887.1                                               6.0732402 5.8426040 6.3516465 5.7315957 8.9999989 6.6494971 6.8073256 6.0970780 6.1792878 7.1003092 5.6402316 5.6840247 6.0970780 6.2021219 6.0354932 6.1792878 6.1975509 6.0674375 6.2033867 5.7592144 6.0550107 5.4741560 6.2404401 7.4928319 6.0113853 6.0022153 6.5648574 6.0792490 6.1997368 5.8659169 6.1703358 6.6251019 6.2673751 7.0152904 6.7026480 5.9668426 6.4439434 6.6718461 6.0724290 5.7257741 6.3325453 6.3619125 6.0902192 6.0265977 5.9661757 7.9478726 5.9358564 6.0819130 5.7445464 5.4781029 5.3056985 5.7521634 5.6281533 5.6555346 5.2135075 5.3891886 5.5272548 5.6402316 5.6644716 5.4107253 5.6150676 7.5073278 7.5510432 7.0357192 6.5558924 6.3830570 6.1707666 5.6637798 5.8626235 5.7135781 8.9999986 8.3205816 0.0521812 0.1641519 0.0000000 1.4070483 
HyXRCC1_CDG71289.1                                                 6.1743310 5.9056674 6.1095246 6.1277708 8.5086336 6.3946826 7.3162695 6.0962600 6.0066750 6.2101760 6.1376629 5.5829496 6.0962600 6.0160255 6.0340959 6.0066750 6.0116896 6.0650360 6.0481890 5.7900583 5.9729712 6.3776242 6.5704419 6.6757730 5.9733142 6.5344736 6.2145814 6.4365364 6.4060352 6.2766618 5.9858723 5.6352873 6.0083518 5.6883803 5.7555155 7.4550452 5.6925166 6.3979308 5.3406354 6.3976142 5.9300942 7.7582676 7.7697432 6.3407543 7.1191914 7.8729060 6.3422374 5.4009790 6.1022557 6.1651960 6.3159182 6.1645766 6.3160090 5.6322970 5.0854270 6.4128889 6.2397879 6.1376629 6.3977301 6.4430513 6.1964726 6.8300272 7.5958182 7.1490407 6.3344697 8.4929549 5.9109315 5.4589380 5.6554165 6.0245118 7.1875105 7.3947172 1.3518181 1.3602221 1.4070483 0.0000000 
```
