## Supplementary data S5 for "Conserved meiotic mechanisms in the cnidarian *Clytia hemisphaerica* revealed by Spo11 knockout": rad51_aa.aln.treefile

```
(SchmedRad51_AIW60888.1:0.1511883807,((((Clytia_XLOC_040993_TCONS_00065403_m.79976:0.0527667880,HvRad51-1_CDG70342.1:0.0967774748)99:0.0894856977,StyloRad51-1_PFX27534.1:0.0960556206)41:0.0461051887,ExaipRad51-1_KXJ22279.1:0.1855070352)88:0.0413917195,(((((HomoRad51_BAA03189.1:0.0000021291,HomoRad51-1_NP_002866.2:0.0000021291)93:0.0000024106,((((CanRad51_BAB91246.1:0.0000021291,CanRad51-1_NP_001003043.1:0.0000021291)100:0.0034298725,BosRad51_NP_001039644.1:0.0000021291)99:0.0034318176,MusRad51-1_NP_035364.1:0.0034333557)55:0.0034456106,RatRad51-1_NP_001102674.1:0.0000020396)98:0.0068673386)98:0.0287053680,(XenRad51-A_NP_001081236.1:0.0071115342,XenRad51B_NP_001080559.1:0.0143711807)100:0.0184247704)99:0.0356904065,DrRad51_NP_998371.2:0.0621369325)100:0.0707825449,MytRad51_ACR54434.1:0.1008158834)97:0.0391758317)89:0.0564089227,(((((XLOC_010610_TCONS_00018930_m.26992:0.6410494459,HyXRCC3_CDG71972.1:0.8113497202)99:0.3607970487,(((HomoXRCC3_NP_005423.1:0.2211799928,MusXRCC3_NP_083151.1:0.2069895982)100:0.2604840007,GalXRCC3_NP_001006489.1:0.2820902308)100:0.4207374782,StyXRCC3_PFX27677.1:0.8807319387)99:0.4265515743)100:0.7654312524,(((((TCONS_00063894-protein:0.8478971261,HyXRCC2_CDG71971.1:1.0653716759)100:0.6901543652,(((HomoXRCC2_AAC05802.1:0.0988509744,BosXRCC2_NP_001095824.1:0.1478857858)97:0.0586952892,(MusXRCC2_NP_065595.2:0.0588089776,RatXRCC2_NP_001102685.1:0.0227014678)100:0.1481410782)100:0.5753645445,StyloXRCC2_PFX26848.1:0.7951746942)98:0.4231094231)100:1.9946543920,(((StyloRad51-4-like_XP_022780482.1:0.6028338510,ExaipRad51-4-like_XP_020915902.1:0.8657607054)99:0.3597624176,(((((MusRad51-4_NP_001264868.1:0.0392633051,RatRad51-4_NP_001100499.1:0.0442510062)100:0.1308903422,CanisRad51-4_XP_548263.2:0.1456809598)100:0.2521050273,GallusRad51-4_NP_001185575.1:0.2689450194)99:0.1164286063,XenoRad51-4_NP_001005687.1:0.4941844467)98:0.1352611831,DanioRad51-4_NP_996959.2:0.4648624566)100:0.4872702229)97:0.3008158830,HvRad51-4_CDG71755.1:1.1883132158)100:0.6422424401)54:0.1225039487,(((TCONS_00017119-protein:0.9880314004,(StyloRad51-2-like_XP_022779447.1:0.3539230328,ExaipRad51-2-like_XP_020909236.1:0.2813906546)100:0.2889382364)60:0.0841324421,((HomoRad51-2_NP_001308741.1:0.0017806405,PanRad51-2_XP_016781744.1:0.0280491128)100:0.0979505156,(MusRad51-2_NP_001239491.1:0.0202925208,MusRad51-2_NP_033040.2:0.0000024203)100:0.1168084300)100:0.3195648498)100:0.8825165240,(((MusXRCC1_NP_001347097.1:0.0245108160,RatXRCC1_NP_445887.1:0.0301297485)97:0.0852759666,HomoXRCC1_NP_006288.2:0.0581485639)96:0.5382134006,HyXRCC1_CDG71289.1:0.8293318604)100:4.5189785890)16:0.0000027623)49:0.1578310731,((((TCONS_00003538-protein:0.2305114491,HvRad51-3_CDG71975.1:0.6270376171)100:0.4460088393,(StyloRad51-3-like_XP_022780537.1:0.2462888236,ExaipRad51-3-likeXP_020895743.1:0.2859450223)100:0.1564414368)98:0.1616848869,((HomoRad51-3_sp_O43502.1_RA51C_HUMAN:0.0916915067,(MusRad51-3_NP_001278369.1:0.1302164758,RatRad51-3_NP_001123249.1:0.0140792342)100:0.0649312814)100:0.2980243318,(DanioRad51-3_NP_001006101.1:0.2782344582,MzRad51-3_XP_004568199.1:0.4561884814)98:0.1810625224)97:0.1671423610)100:0.4871875131,TriRad51_KHJ48301.1:1.1407732620)98:0.5976792888)52:0.1323784400)98:1.2137294420,(((ClytiaDMC1_TCONS_0045734_TCONS_0045735_TCONS_0045736_unigene004832:0.0728992871,HyDMC1_NP_001274726.1:0.1314199343)100:0.0753688811,((((((((HomoDMC1_AAH35658.1:0.0065513818,PanDMC1_PNI48898.1:0.0000021291)82:0.0000021333,PongoDMC1_PNJ49649.1:0.0000021291)80:0.0000029296,OvisDMC1_LIM15_XP_027821665.1:0.0121014608)92:0.0000029331,HomoDMC1_LIM15_NP_008999.2:0.0000021291)99:0.0155134748,((MusDMC1_LIM15NP_001265155.1:0.0039460261,MusDMC1_AAI16768.1:0.0000024014)100:0.0138881082,RatDMC1_LIM15_NP_001124039.1:0.0104657136)96:0.0061380654)96:0.0538357814,OlaDMC1_ACH91672.1:0.0836312786)100:0.1074435586,CgiDMC1_LIM15_XP_011456676.1:0.0872876075)84:0.0591105372,(StyloDMC1_LIM15_XP_022784949.1:0.0544836898,ExpalDMC1_LIM15_XP_020905362.1:0.0887313334)97:0.0531605170)82:0.0512598664)90:0.0675945236,HgigDMC1_LAB70471.1:0.1721648014)100:0.4588788874)99:0.2765054736,(DmelRad51_BAA04580.1:0.0000021291,DmelRecA_BAA07039.1:0.0000021291)100:0.2795999755)91:0.1379480664);
```
