## Supplementary data S7 for "Conserved meiotic mechanisms in the cnidarian *Clytia hemisphaerica* revealed by Spo11 knockout": spo11.aln.bionj

```
(RatSpo11_NP_001102434.1:0.02130888,((HomoSpo11_NP_036576.1:0.05059668,BosSpo11_NP_001180019.1:0.05246502):0.07401556,MusSpo11_AAF87090.1:0.07614127):0.02635439,(((((((((((Cmet_KAG5422126.1:1.56834304,Sc_spo11_QHB08966.1:1.66366994):0.35556585,Spo11_Ehisto_AAP35100.1:1.54257250):0.24493724,Spom_NP_593479.1:0.87004405):0.18895561,(Smacro_AAQ02689.1:0.09992358,Ncrassa_XP_961027.3:0.13717762):1.12390327):0.04804075,Gint_spo11_AAQ24511.1:2.29809904):0.08861864,Ccin_spo11AAF26720.1:1.08824575):0.23286527,ScmedSpo11_AIW60886.1:1.28837299):0.16551088,(((Hferm_spo11_GBG24288.1:1.95937288,((Os_spo112_sp_Q6ZD95.1_SPO12_ORYSJ:0.12811401,Zmays_spo112_NP_001298099.1:0.06677888):0.16182780,At_Spo112_OAP12700.1:0.40044886):0.71897519):0.27031514,((ACL66358.1:0.31742680,ADB15643.1:0.59700310):1.11123347,Fsol_spo11_GAX14589.1:0.80763763):0.35104814):0.11463284,(At_spo111_sp_Q9M4A2.1_SPO11_ARATH:0.41532755,(OS_spo111_sp_Q7Y021.1_SPO11_ORYSJ:0.00063065,Zmays_spo111_APZ84687.1:0.16363865):0.27670741):0.73516059):0.11250375):0.04697275,BmSpo11_AGH55901.1:1.14994931):0.17736341,((CheSpo11_XLOC_016286_TCONS_00028710_m.39756:0.44800594,HySpo11_XP_012565528.1:0.64059770):0.30472401,StyloSpo11_PFX31488.1:0.38106760):0.08492948):0.21934149,(DrSpo11_NP_991245.1:0.27316248,AjSpo11_BAE86870.1:0.21812183):0.11394843):0.13965702);
```
