## Supplementary data S7 for "Conserved meiotic mechanisms in the cnidarian *Clytia hemisphaerica* revealed by Spo11 knockout": spo11.aln.ckp

```
--- # IQ-TREE Checkpoint ver >= 1.6
CandidateSet:
 00: -19680.7119579 (0:0.0594743152,1:0.0728167768,((2:0.0531490761,3:0.0525385309):0.05139772108,((4:0.2271350979,5:0.2819569412):0.1392756101,(6:0.4601212808,((7:0.6484682551,8:0.3846371027):0.4118802878,(((((9:0.1022575518,10:0.0611209178):0.1679189469,11:0.5028443473):0.6100571273,26:2.9808203094):0.2927638314,((13:0.7127759408,(14:0.4770332179,15:0.4215051323):1.049484376):0.3504082191,((17:0.3967206125,(18:0.0820787366,19:0.1097490713):0.1392380431):0.7095918949,25:2.2425852504):0.3855249044):0.1107326834):0.2069745386,(12:1.2876287996,(16:1.7906048295,((20:1.0916374169,(23:0.9455660348,(24:1.9112395084,(27:1.4644101625,28:1.8810831391):0.5221217322):0.2884729213):0.1986759368):0.2363638199,(21:0.1025548957,22:0.1238318048):1.197363957):0.2766300149):0.1476162124):0.1639385221):0.2526324917):0.07490221273):0.2621752738):0.2241710526):0.04084908768);
 01: -19680.8573038 (0:0.0596174738,1:0.0732255622,((2:0.0534429231,3:0.0527163659):0.05173277306,((4:0.2282775456,5:0.2836643752):0.143401344,(6:0.4604678063,((7:0.6529595859,8:0.3909151895):0.4083052265,((((((9:0.1016986853,10:0.0625952625):0.1812017271,11:0.4910584849):0.6199310592,26:3.0243258496):0.2644918172,(13:0.7350607384,(14:0.4911063510,15:0.4158531017):1.055674665):0.3709052946):0.09527143622,((17:0.3962997019,(18:0.0819734979,19:0.1112143852):0.1454679372):0.7438402392,25:2.2699896357):0.4024236688):0.1914795864,(12:1.3114032789,(16:1.8169103408,((20:1.1159865534,(23:0.9542297470,(24:1.9312527269,(27:1.4776639139,28:1.9018056167):0.5210532498):0.2883193055):0.210085689):0.2509263617,(21:0.1032356584,22:0.1246530869):1.207895781):0.2393141479):0.1739158459):0.1646080256):0.2548299814):0.07722931914):0.2659546004):0.2229826):0.0407864697);
 02: -19681.2537439 (0:0.0596328147,1:0.0731439450,((2:0.0532934875,3:0.0527535628):0.05144607441,((4:0.2275761584,5:0.2830924263):0.1390786549,(6:0.4602066440,((7:0.6509398075,8:0.3856417810):0.4114956933,((((9:0.1027079490,10:0.0608923691):0.1774184443,11:0.4906290245):0.8791495416,((13:0.7153352263,(14:0.4781907992,15:0.4243456526):1.053733726):0.3259367464,(((17:0.4032377531,(18:0.0812555005,19:0.1109472990):0.1347460417):0.6833051812,25:2.2577388998):0.2361579521,26:2.9422887607):0.164733667):0.1479093343):0.2108665861,(12:1.2873052750,(16:1.7960669788,((20:1.0984653643,(23:0.9348822993,(24:1.8932414144,(27:1.4985463594,28:1.9028275976):0.5064058583):0.285050367):0.2048040652):0.2382596248,(21:0.1016657762,22:0.1256240585):1.199070194):0.2810254392):0.1485812764):0.166307361):0.2469005125):0.07567137776):0.2641496764):0.2255473371):0.04106466401);
 03: -19681.3232027 (0:0.0596818178,1:0.0732233768,((2:0.0534478076,3:0.0528114162):0.0514955465,((4:0.2281771771,5:0.2847951035):0.1409246185,(6:0.4604033003,((7:0.6547189810,8:0.3892853393):0.4063991292,((((((9:0.1021410250,10:0.0619263496):0.1818446527,11:0.4925150195):0.6297951842,26:3.0202519973):0.2549329486,(13:0.7337657965,(14:0.4891436292,15:0.4166253992):1.05081958):0.3691460649):0.093872156,((17:0.3986806397,(18:0.0818145229,19:0.1112457068):0.1425417305):0.7371196051,25:2.2647212032):0.4110224674):0.1899323034,(12:1.3244221668,((16:1.6992468298,(21:0.1013737484,22:0.1263767612):1.037523995):0.2845795554,(20:1.0855018248,(23:0.9636837686,(24:1.9480337238,(27:1.4915560027,28:1.9133167283):0.5302657239):0.2827845329):0.2118989959):0.3029435545):0.2842313129):0.158115061):0.2586919996):0.08228972504):0.2676597904):0.2241846331):0.04115535852);
 04: -19681.8005886 (0:0.0596205286,1:0.0729716683,((2:0.0533495725,3:0.0526370771):0.0511204064,((4:0.2286466659,5:0.2824987308):0.1400021572,(6:0.4739301704,((7:0.6488216517,8:0.3917404529):0.421645793,((((((((9:0.1012260654,10:0.0625024447):0.1852597533,11:0.4878568028):0.6117969929,26:3.0086667746):0.2817170744,(13:0.7322296376,(14:0.4861926755,15:0.4161617150):1.047261834):0.3697329443):0.07865831698,((17:0.3981377524,(18:0.0817017348,19:0.1108102415):0.1440296717):0.7539681414,25:2.2382720389):0.4121056974):0.125668331,((20:1.0746277659,(23:0.9353837206,(24:1.9359979841,(27:1.4793206107,28:1.9012011940):0.5421507554):0.3132251698):0.2230978239):0.19544681,(21:0.0987107871,22:0.1279587691):1.246827508):0.4737813429):0.1269967034,12:1.4135611868):0.08583473631,16:1.9619141925):0.152499377):0.06834718957):0.2540459934):0.2251640989):0.0412631641);
 05: -19681.8876241 (0:0.0596799008,1:0.0734210815,((2:0.0534943629,3:0.0529230539):0.05166594634,((4:0.2295787220,5:0.2833435675):0.1421455982,(6:0.4722026616,((7:0.6502925276,8:0.3936308967):0.4205871367,(((((((9:0.1017062349,10:0.0630253353):0.1807309101,11:0.4970405104):0.6223387547,26:3.0088185331):0.2988798683,((13:0.7269159973,(14:0.4857970366,15:0.4227272134):1.062471706):0.3527062315,((17:0.4061081393,(18:0.0827315226,19:0.1113826445):0.1364368982):0.7414513497,25:2.2617837419):0.391906925):0.09842993637):0.1429125175,((20:1.0770459686,(23:0.9451358451,(24:1.9433354781,(27:1.4778160186,28:1.9130818569):0.5401013783):0.323803108):0.2176273347):0.194594168,(21:0.1035463093,22:0.1254010053):1.258722716):0.4762165269):0.1141929038,12:1.4188790394):0.08436314962,16:1.9698881576):0.1574601437):0.06709397919):0.257331928):0.2257702493):0.0408089507);
 06: -19682.094469 (0:0.0607713361,1:0.0743944166,((2:0.0541400393,3:0.0536505917):0.0514863367,((4:0.2322544835,5:0.2884696791):0.1410398368,(6:0.4803942442,((7:0.6637760709,8:0.3926092565):0.4329866757,((((((9:0.1036775810,10:0.0637246415):0.1565363489,11:0.5467838296):0.6504316258,26:3.0684550883):0.3059206783,((13:0.7324834244,(14:0.4856710695,15:0.4370692925):1.083515992):0.3577406684,((17:0.4099155003,(18:0.0835136346,19:0.1124244704):0.1420239986):0.7530828001,25:2.3027190682):0.3767359111):0.1053119889):0.2037667682,(12:1.3891741484,((20:1.1014665162,(23:0.9851956245,(24:1.9907974261,(27:1.5173456657,28:1.9548801126):0.5578489601):0.3078377313):0.2200739716):0.2354767799,(21:0.1050208158,22:0.1272397443):1.2683416):0.401790664):0.1188649273):0.1019468588,16:1.9860301475):0.1872737987):0.07123283078):0.2627213295):0.2307095572):0.0421158402);
 07: -19682.1322371 (0:0.0600540671,1:0.0735443098,((2:0.0536095035,3:0.0530002494):0.05184672721,((4:0.2306017742,5:0.2836871633):0.1412776907,(6:0.4737663118,((7:0.6553755000,8:0.3923581797):0.4218319102,(((((9:0.1032616199,10:0.0617145710):0.1924616483,11:0.4904901857):0.6268977247,26:3.0095010348):0.3092682754,(((13:0.7178741248,(14:0.4981476094,15:0.4147467076):1.084111085):0.3756522251,((17:0.3994391752,(18:0.0823477678,19:0.1119891054):0.1413559498):0.7688325444,25:2.2692582402):0.3618235798):0.05151962715,((20:1.1009961058,(23:0.9213621332,(24:1.9364067384,(27:1.4840687783,28:1.9216000832):0.5429056883):0.3382172862):0.2261794573):0.1870977681,(21:0.0995909109,22:0.1302696149):1.282699048):0.4903145354):0.1061268283):0.1763342971,(12:1.2780812116,16:1.8306937879):0.1792350091):0.193015293):0.07521232736):0.2578431228):0.2267887968):0.04103153674);
 08: -19682.7632231 (0:0.0597681433,1:0.0732404359,((2:0.0534047084,3:0.0528573726):0.05121009032,((4:0.2284352665,5:0.2835525182):0.1386047178,(6:0.4701614843,((7:0.6507122124,8:0.3899259813):0.4188016782,(((((9:0.1028375345,10:0.0617214078):0.1738871742,11:0.5000872648):0.8952698074,((13:0.7191708173,(14:0.4816850700,15:0.4269256514):1.061893484):0.3254554572,(((17:0.4050518495,(18:0.0818063300,19:0.1114161196):0.1367253154):0.6953257063,25:2.2638092509):0.2227371186,26:2.9601353664):0.1886669292):0.1362223019):0.1960097309,(12:1.3496564415,((20:1.0710349204,(23:0.9465425304,(24:1.9245608298,(27:1.4844122203,28:1.9041850488):0.5456744798):0.2903315016):0.2171334273):0.2240486412,(21:0.1017437951,22:0.1263962693):1.234406842):0.394327292):0.1133341145):0.1115246306,16:1.9500954698):0.1734823017):0.07167017005):0.2590077304):0.2271352218):0.04134134775);
 09: -19682.8869325 (0:0.0619822600,1:0.0761146558,((2:0.0552933004,3:0.0547420977):0.05318568117,((4:0.2367815509,5:0.2954252675):0.1470045137,(6:0.4753458194,((7:0.6819056507,8:0.4006841601):0.4012227085,((((9:0.1081621249,10:0.0634919205):0.1979242593,11:0.4967239752):0.9208073364,((13:0.7589335502,(14:0.5130868520,15:0.4349840605):1.105066701):0.33236776,(((17:0.4269236603,(18:0.0855200804,19:0.1164667961):0.1396171013):0.7165541157,25:2.3860991688):0.2189549086,26:3.1119740408):0.2027847999):0.135113952):0.1785434435,(12:1.3740361327,((16:1.7501284412,(21:0.1072098685,22:0.1270477163):1.083639365):0.2889004254,(20:1.1227179590,(23:0.9931921340,(24:2.0121527093,(27:1.5300435214,28:1.9565653810):0.5492401788):0.2408584063):0.2002711728):0.2875064282):0.298112699):0.1601943435):0.2736185842):0.09456174199):0.2824859387):0.2331449165):0.04280657767);
 10: -19683.0192353 (0:0.0593017038,1:0.0723670587,((2:0.0529225974,3:0.0522685170):0.05093717068,((4:0.2273768531,5:0.2794096341):0.1387720714,(6:0.4666376885,((7:0.6461794139,8:0.3847434456):0.4166746957,(((((9:0.1018981808,10:0.0605543086):0.1972711474,11:0.4703026720):0.5801209541,26:2.9569425933):0.3379424876,(((13:0.6967281183,(14:0.4881664133,15:0.4054235716):1.058588632):0.3686834023,((17:0.3929185020,(18:0.0814654729,19:0.1098600603):0.1366565192):0.7479472732,25:2.2171633338):0.3623336716):0.06180866286,((20:0.9631601128,(24:2.0028753603,(27:1.3831464914,28:1.9796890563):0.562721451):0.4120042718):0.2022292402,((21:0.0997411235,22:0.1259769900):1.143960819,23:1.0312127919):0.2490582331):0.5025489246):0.1046085891):0.1633220626,(12:1.2865428755,16:1.8325867964):0.1342829924):0.1955927215):0.07460266888):0.2545921638):0.223730118):0.04078218298);
 11: -19683.2721911 (0:0.0593200788,1:0.0725158218,((2:0.0529672935,3:0.0523624837):0.0510605086,((4:0.2264813662,5:0.2811306431):0.1381300736,(6:0.4574555589,((7:0.6468553354,8:0.3839384038):0.4028389546,(((((9:0.1015869451,10:0.0609145428):0.1732838107,11:0.4940043060):0.6014985299,26:2.9650483184):0.2911055216,((13:0.7053298261,(14:0.4763748132,15:0.4178679878):1.04658339):0.3497819778,((17:0.3979017518,(18:0.0817610816,19:0.1093562820):0.1374535049):0.7048738115,25:2.2351850860):0.3871721602):0.1173301948):0.1864601995,(12:1.2856334438,(16:1.7916457109,((20:1.0528237373,(24:1.9945832605,(27:1.4022928230,28:1.9458955761):0.5296700895):0.3708071142):0.1707340517,((21:0.1060173561,22:0.1194555637):1.12976462,23:1.0498536447):0.2299270442):0.3161912088):0.162208897):0.1667389616):0.252966889):0.08348762389):0.263320233):0.2239289973):0.04086431564);
 12: -19683.4146544 (0:0.0601712552,1:0.0735567989,((2:0.0536430736,3:0.0530768015):0.05110048619,((4:0.2301887406,5:0.2848484669):0.138669689,(6:0.4749642938,((7:0.6525882092,8:0.3946613549):0.4160377203,(((((((9:0.1025989312,10:0.0634580242):0.1812149722,11:0.5067287989):0.630691435,26:3.0255476183):0.2940417165,((13:0.7292269024,(14:0.4856609258,15:0.4305573085):1.069293012):0.3540486296,((17:0.4130722336,(18:0.0838679852,19:0.1119884903):0.1376642361):0.7359482975,25:2.2841583918):0.3999794888):0.1045849528):0.1262642759,((20:1.0455649345,(24:2.0693677669,(27:1.4356520838,28:2.0102588600):0.5542429536):0.4091901318):0.1560620962,((21:0.1146279114,22:0.1172384811):1.169847081,23:1.0824318946):0.2404726317):0.5133703849):0.09948728051,12:1.4233542738):0.08412601727,16:1.9791953944):0.164045324):0.07148370539):0.2593949962):0.228609372):0.04172226361);
 13: -19683.652322 (0:0.0595349822,1:0.0727954998,((2:0.0531837663,3:0.0525364405):0.05101091545,((4:0.2270666468,5:0.2828841347):0.1391058993,(6:0.4595771708,((7:0.6491125845,8:0.3887848485):0.3980640903,((((((9:0.1012635159,10:0.0619865365):0.1816743122,11:0.4884147890):0.5957034945,26:2.9995109025):0.2833537712,(13:0.7250781832,(14:0.4853981010,15:0.4153773612):1.046101092):0.3755711521):0.09132486786,((17:0.3963684495,(18:0.0816003332,19:0.1105929893):0.1435030527):0.7425826847,25:2.2493336648):0.4036014018):0.1743603065,(12:1.3046965942,(16:1.8123745746,((20:1.0674533263,(24:2.0117508187,(27:1.4236860781,28:1.9659547563):0.5306185211):0.3725156339):0.1719681672,((21:0.1115418390,22:0.1145844103):1.134940403,23:1.0658979279):0.2275023849):0.2907813933):0.1825365774):0.1681156168):0.2551830772):0.08786918793):0.2649845388):0.223844684):0.0411815601);
 14: -19684.0893032 (0:0.0595999321,1:0.0730101324,((2:0.0533296486,3:0.0527125242):0.05133423674,((4:0.2281831166,5:0.2835958563):0.1423790537,(6:0.4582676024,((7:0.6545005624,8:0.3874401355):0.3952914171,((((((9:0.1011185373,10:0.0624365551):0.1864528008,11:0.4831423906):0.5975992731,26:3.0380301504):0.288974809,(13:0.7333600808,(14:0.4969582310,15:0.4095153823):1.055781221):0.3635116366):0.09628217622,((17:0.3961356169,(18:0.0814988325,19:0.1109614026):0.1429573047):0.7520564003,25:2.2729809243):0.392922305):0.1633853572,(12:1.3393860147,(((16:1.7948414207,(23:0.9427689899,(24:1.9690209728,(27:1.5100393199,28:1.8716254536):0.5163257592):0.2944659234):0.1381069106):0.2138430595,20:1.2068325531):0.08394776133,(21:0.1003573142,22:0.1271441822):1.278610076):0.3305394416):0.1546758857):0.2696144387):0.09252737859):0.26810015):0.2222952701):0.04124969028);
 15: -19684.4101432 (0:0.0596191456,1:0.0730545659,((2:0.0533837128,3:0.0526358174):0.05158698585,((4:0.2274167003,5:0.2829747327):0.139809746,(6:0.4623525287,((7:0.6488787718,8:0.3860114236):0.4130367375,((((9:0.1045700303,10:0.0593297454):0.1688976247,11:0.5020894454):0.8884297912,((13:0.7090171878,(14:0.4754604172,15:0.4246881088):1.052952061):0.345804887,((17:0.3940972233,(18:0.0832607543,19:0.1092135411):0.1425246724):0.7089784115,25:2.2271501932):0.388446807):0.1182597218):0.2105177061,(12:1.2737589089,(16:1.8119539686,(((20:1.0989685717,(23:0.9424752789,(24:1.8904874845,(27:1.4859093316,28:1.8418126444):0.514580546):0.2915481847):0.1895323147):0.213462067,(21:0.1126865155,22:0.1143050214):1.2114623):0.2133710265,26:2.8914425913):0.1246528469):0.09962797681):0.1747660947):0.2492312908):0.0760051378):0.2604919553):0.2243830789):0.04097013866);
 16: -19684.540212 (0:0.0598990125,1:0.0731270402,((2:0.0535174636,3:0.0526618556):0.05018755059,((4:0.2293799663,5:0.2825535128):0.1368462677,(6:0.4728542906,((7:0.6531689835,8:0.3893038660):0.425069308,((((((9:0.1015833478,10:0.0626292078):0.1905219913,11:0.4826317802):0.8909072703,((13:0.7227166370,(14:0.4799808648,15:0.4276205333):1.059818441):0.3253649599,(((17:0.4141094042,(18:0.0816461959,19:0.1125437629):0.1311400085):0.6991363324,25:2.2713582190):0.2435626536,26:2.9778045419):0.1732157287):0.1321490099):0.1352348804,((20:1.0224420889,(24:2.0336916524,(27:1.4188339456,28:1.9871543657):0.5619438247):0.3941126951):0.1660736433,((21:0.1047356529,22:0.1226497665):1.158659707,23:1.0584811907):0.2361880082):0.5206901508):0.124983874,12:1.4046523779):0.08079605186,16:1.9682217162):0.156899971):0.06858218743):0.2569453114):0.2285969427):0.04176012509);
 17: -19684.7392484 (0:0.0604891470,1:0.0740450295,((2:0.0540303807,3:0.0532175440):0.05119880176,((4:0.2308016047,5:0.2874306994):0.1431025556,(6:0.4749968384,((7:0.6654166575,8:0.3922655887):0.4316109583,(((((9:0.1053856656,10:0.0605971104):0.1823334166,11:0.4997179933):0.8763030734,(13:0.7406612722,(14:0.4861189343,15:0.4292793419):1.066430597):0.3678662099):0.1126968935,((17:0.4060575592,(18:0.0837562757,19:0.1114584355):0.1451834996):0.7645475571,25:2.2783626246):0.4118418577):0.1959606784,(12:1.3071635891,(16:1.8690981206,(((20:1.1199365699,(23:0.9596015736,(24:1.9484618815,(27:1.5226006675,28:1.8988285154):0.5292658035):0.2966648454):0.1923481975):0.2146749102,(21:0.1217151066,22:0.1097612279):1.227513251):0.2276688211,26:2.9732272444):0.1194317488):0.1093445043):0.1721070892):0.2600762508):0.07678288664):0.2626572142):0.2263779914):0.04197581488);
 18: -19685.2951284 (0:0.0604736104,1:0.0740864614,((2:0.0540935669,3:0.0533135823):0.05136824341,((4:0.2313890494,5:0.2881765893):0.1456952233,(6:0.4619733637,((7:0.6640349616,8:0.3943475394):0.4124502366,(((((9:0.1053172001,10:0.0613881948):0.1804254405,11:0.5122114726):0.8910632333,(13:0.7436785123,(14:0.4922292240,15:0.4285022125):1.068838381):0.367228178):0.1170873696,((17:0.4023230706,(18:0.0839211202,19:0.1119587099):0.1474839896):0.7598954119,25:2.2914783498):0.4122465201):0.1858680927,(12:1.3312457186,(((16:1.7362520182,(21:0.1032489616,22:0.1296776990):1.03594547):0.311496851,(20:1.1076224058,(23:0.9777388197,(24:1.9725414035,(27:1.5413435923,28:1.9243244352):0.5331217716):0.2882493261):0.2140419305):0.2753167751):0.1913496635,26:3.0588721159):0.1151816587):0.1704513773):0.2640909128):0.08450253113):0.2703663681):0.2256357215):0.04212739883);
 19: -19685.3918773 (0:0.0598127136,1:0.0733140358,((2:0.0535346321,3:0.0529126308):0.05162454947,((4:0.2290205924,5:0.2837892346):0.1426422617,(6:0.4591455981,((7:0.6573976007,8:0.3838904729):0.4014348673,((((9:0.1032622890,10:0.0610851569):0.1824474208,11:0.4897879686):0.8939290866,((13:0.7227064512,(14:0.4954178784,15:0.4159628775):1.06739579):0.3334627369,(((17:0.4053695371,(18:0.0815225505,19:0.1115170134):0.1335302985):0.6910533649,25:2.2747614626):0.1998148558,26:2.9681081230):0.2122638111):0.1172136959):0.1845562568,(12:1.3238623494,(((16:1.7933496004,(23:0.9457582364,(24:1.9391023127,(27:1.5142872555,28:1.8766553292):0.4982167261):0.301098385):0.1349018254):0.2071445119,20:1.1986531145):0.0935896481,(21:0.1035254807,22:0.1241199982):1.28527364):0.3401006513):0.1499544606):0.2640489091):0.08923910857):0.2687197625):0.2242382964):0.04131337661);
PhyloTree:
 newick: (0:0.0594743152,1:0.0728167768,((2:0.0531490761,3:0.0525385309)90:0.05139772108,((4:0.2271350979,5:0.2819569412)100:0.1392756101,(6:0.4601212808,((7:0.6484682551,8:0.3846371027)100:0.4118802878,(((((9:0.1022575518,10:0.0611209178)99:0.1679189469,11:0.5028443473)99:0.6100571273,26:2.9808203094)51:0.2927638314,((13:0.7127759408,(14:0.4770332179,15:0.4215051323)100:1.049484376)94:0.3504082191,((17:0.3967206125,(18:0.0820787366,19:0.1097490713)99:0.1392380431)100:0.7095918949,25:2.2425852504)95:0.3855249044)32:0.1107326834)51:0.2069745386,(12:1.2876287996,(16:1.7906048295,((20:1.0916374169,(23:0.9455660348,(24:1.9112395084,(27:1.4644101625,28:1.8810831391)97:0.5221217322)82:0.2884729213)62:0.1986759368)49:0.2363638199,(21:0.1025548957,22:0.1238318048)100:1.197363957)56:0.2766300149)42:0.1476162124)36:0.1639385221)82:0.2526324917)77:0.07490221273)99:0.2621752738)100:0.2241710526)99:0.04084908768);
RateGammaInvar:
 gamma_shape: 1.503737055
 p_invar: 0.01729438574
StopRule:
 curIteration: 138
 start_real_time: 1637854944
 time_vec: 37, 29, 2, 1
UFBoot:
 000: 2 -20040.01758 -19701.45851 (0,1,((2,3),((4,5),(6,(((7,8),(((((9,10),11),26),((13,(14,15)),(17,(18,19)))),25)),(12,(16,((((20,24),(27,28)),23),(21,22)))))))));
 001: 2 -19958.3125 -19682.47742 (0,1,((2,3),((4,5),(6,((7,8),(((((((9,10),11),26),(13,(14,15))),((17,(18,19)),25)),(12,((20,(23,(24,(27,28)))),(21,22)))),16))))));
 002: 1 -20093.28516 -19689.50633 (0,1,(2,(3,((4,5),(6,((7,8),((((9,10),11),((13,(14,15)),((17,(18,19)),25))),(12,(16,(20,((21,22),((23,(24,(27,28))),26))))))))))));
 003: 3 -20153.58594 -19692.58239 (0,1,((2,3),((4,5),(6,((7,8),((((((9,10),11),26),((13,(14,15)),((17,(18,19)),25))),((12,(24,(27,28))),(20,((21,22),23)))),16))))));
 004: 2 -20670.18164 -19687.49227 (0,1,((2,3),((4,5),(6,((7,8),((((9,10),11),26),(((12,16),((20,(24,(27,28))),((21,22),23))),((13,(14,15)),((17,(18,19)),25)))))))));
 005: 1 -19958.86719 -19685.84554 (0,1,((2,3),((4,5),(6,((7,8),(((((9,10),11),((13,(14,15)),(((17,(18,19)),25),26))),((16,(21,22)),(20,(23,(24,(27,28)))))),12))))));
 006: 1 -19406.01758 -19698.32648 (0,1,((2,3),((4,5),(6,(((7,8),(((((9,10),11),26),(13,(14,15))),((17,(18,19)),25))),(12,(((16,(23,(24,(27,28)))),(21,22)),20)))))));
 007: 1 -20108.57031 -19681.57679 (0,1,((2,3),((4,5),(6,((7,8),((((9,10),11),((13,(14,15)),(((17,(18,19)),25),26))),(12,(16,((20,(23,(24,(27,28)))),(21,22))))))))));
 008: 1 -20239.82422 -19684.06156 (0,1,((2,3),((4,5),(6,((7,8),(((((9,10),11),26),((13,(14,15)),(((17,(18,19)),25),(20,((21,22),(23,(24,(27,28)))))))),(12,16)))))));
 009: 2 -20077.55078 -19683.81775 (0,1,((2,3),((4,5),(6,((7,8),(((((9,10),11),26),(((13,(14,15)),((20,(24,(27,28))),((21,22),23))),((17,(18,19)),25))),(12,16)))))));
 010: 1 -20931.88281 -19685.79772 (0,1,((2,3),((4,5),(6,((7,8),((((9,10),11),((13,(14,15)),(((17,(18,19)),25),26))),(12,((16,(21,22)),((20,(23,24)),(27,28))))))))));
 011: 1 -19215.30078 -19698.66299 (0,(1,(2,3)),((4,5),(6,((7,8),(((((9,10),11),(13,(14,15))),((17,(18,19)),25)),(12,((16,(21,22)),((20,(23,24)),(26,(27,28))))))))));
 012: 1 -19603.99219 -19683.46442 (0,1,((2,3),((4,5),(6,((7,8),(((((9,10),11),(13,(14,15))),(((17,(18,19)),25),26)),(12,((16,(21,22)),(20,(23,(24,(27,28))))))))))));
 013: 1 -20202.89062 -19686.16968 (0,1,((2,3),((4,5),(6,((7,8),((((((9,10),11),26),((13,(14,15)),(((17,(18,19)),25),(((20,(24,(27,28))),23),(21,22))))),12),16))))));
 014: 1 -19660.48438 -19703.20633 (0,1,((2,3),((4,5),(((6,((7,8),(((9,10),11),((13,(14,15)),((17,(18,19)),25))))),12),(16,(((20,(23,(24,(27,28)))),26),(21,22)))))));
 015: 1 -19167.83594 -19685.13037 (0,1,((2,3),((4,5),(6,((7,8),(((((9,10),11),((13,(14,15)),(((17,(18,19)),25),26))),((20,(24,(27,28))),((21,22),23))),(12,16)))))));
 016: 1 -20696.54102 -19687.90428 (0,1,((2,3),((4,5),(6,((7,8),(((((9,10),11),26),(((13,(14,15)),((17,(18,19)),25)),((20,(23,((24,27),28))),(21,22)))),(12,16)))))));
 017: 1 -19571.5 -19701.52974 (0,1,((2,3),((4,5),(((6,((7,8),(((((9,10),11),26),(13,(14,15))),((17,(18,19)),25)))),12),(16,((20,((23,(27,28)),24)),(21,22)))))));
 018: 2 -19652.57422 -19687.18273 (0,1,((2,3),((4,5),(6,((7,8),((((9,10),11),((13,(14,15)),(((17,(18,19)),25),26))),(12,(((16,(23,(24,(27,28)))),(21,22)),20))))))));
 019: 3 -19859.97266 -19685.28898 (0,1,((2,3),((4,5),((6,(((((((9,10),11),26),((13,(14,15)),((17,(18,19)),25))),((20,(23,(24,(27,28)))),(21,22))),12),16)),(7,8)))));
 020: 2 -19215.88867 -19689.45311 (0,1,((2,3),((4,5),(6,((7,8),(((((9,10),11),26),((((13,(14,15)),25),(17,(18,19))),((20,(23,(24,(27,28)))),(21,22)))),(12,16)))))));
 021: 2 -18887.54492 -19683.71479 (0,1,((2,3),((4,5),(6,((7,8),(((((((9,10),11),26),((13,(14,15)),((17,(18,19)),25))),(20,((21,22),(23,(24,(27,28)))))),12),16))))));
 022: 1 -19951.25391 -19689.43786 (0,1,(2,(3,((4,5),(6,((7,8),((((9,10),11),((13,(14,15)),((17,(18,19)),25))),(12,(16,(((20,(24,(27,28))),((21,22),23)),26))))))))));
 023: 1 -18841.16797 -19690.98291 (0,1,((2,3),((4,5),((6,(7,8)),((((9,10),11),((13,(14,15)),((17,(18,19)),25))),((12,16),(20,(((21,22),(23,24)),(26,(27,28))))))))));
 024: 1 -19915.77734 -19688.09007 (0,1,((2,3),((4,5),(6,(((7,8),((((9,10),11),26),(((13,(14,15)),((17,(18,19)),25)),((20,(24,(27,28))),((21,22),23))))),(12,16))))));
 025: 1 -19540.48828 -19686.3819 (0,1,((2,3),((4,5),(6,((7,8),((((((9,10),11),26),(13,(14,15))),((17,(18,19)),25)),(12,((16,(21,22)),((20,(24,(27,28))),23)))))))));
 026: 1 -20502.94141 -19685.34809 (0,1,((2,3),((4,5),(6,((7,8),(((((((9,10),11),26),(13,(14,15))),((17,(18,19)),25)),(((16,(23,(24,(27,28)))),20),(21,22))),12))))));
 027: 1 -18730.37305 -19689.2352 (0,1,((2,3),((4,5),(6,((7,8),((((((9,10),11),26),(((13,(14,15)),(((17,19),18),25)),((20,(23,(24,(27,28)))),(21,22)))),12),16))))));
 028: 3 -20481.3418 -19690.91993 (0,1,((2,3),((4,5),(6,((7,8),(((((9,10),11),((13,(14,15)),((17,(18,19)),25))),(20,((21,22),(((23,(27,28)),24),26)))),(12,16)))))));
 029: 2 -19499.56445 -19694.77253 (0,(1,((4,5),((6,(7,8)),((((((((9,10),11),26),(13,(14,15))),((17,(18,19)),25)),((20,(23,(24,(27,28)))),(21,22))),12),16)))),(2,3));
 030: 1 -19398.82422 -19688.01961 (0,1,((2,3),((4,5),((6,((((((9,10),11),26),(13,(14,15))),((17,(18,19)),25)),(12,(((16,(23,(24,(27,28)))),(21,22)),20)))),(7,8)))));
 031: 2 -19969.70312 -19682.90215 (0,1,((2,3),((4,5),(6,((7,8),((((((9,10),11),26),(((13,(14,15)),((17,(18,19)),25)),((20,(23,(24,(27,28)))),(21,22)))),12),16))))));
 032: 1 -18609.11133 -19690.49254 (0,1,((2,3),((4,5),((6,(((((9,10),11),((13,(14,15)),((17,(18,19)),25))),(20,((21,22),((23,(24,(27,28))),26)))),(12,16))),(7,8)))));
 033: 2 -20126.71875 -19690.84661 (0,1,((2,3),((4,5),(6,((7,8),((((((9,10),11),26),((13,(14,15)),(((17,(18,19)),((20,(24,(27,28))),((21,22),23))),25))),12),16))))));
 034: 2 -19483.05078 -19690.03135 (0,1,((2,3),((4,5),((6,(7,8)),(((((9,10),11),26),((12,((20,(23,(24,(27,28)))),(21,22))),((13,(14,15)),((17,(18,19)),25)))),16)))));
 035: 1 -19538.17578 -19698.14766 (0,1,((2,3),((4,5),(6,((7,8),((((((9,10),11),(13,(14,15))),((17,(18,19)),25)),(16,(((20,(23,24)),(21,22)),(26,(27,28))))),12))))));
 036: 1 -19587.18359 -19693.55552 (0,1,((2,3),((4,5),(6,((7,8),((((((9,10),11),26),(13,(14,15))),((17,(18,19)),25)),((12,(16,(((21,22),23),(24,(27,28))))),20)))))));
 037: 1 -20299.55469 -19705.78816 (0,1,((2,3),((4,5),(((6,(7,8)),((((9,10),11),((((13,(14,15)),(17,(18,19))),25),((20,((21,22),(23,24))),(26,(27,28))))),12)),16))));
 038: 1 -18724.875 -19688.39856 (0,1,((2,3),((4,5),(6,((7,8),(((((((9,10),11),26),(13,(14,15))),12),(((17,(18,19)),25),((20,(23,(24,(27,28)))),(21,22)))),16))))));
 039: 2 -19183.15625 -19688.89238 (0,1,((2,3),((4,5),(6,((7,8),(((((9,10),11),26),(12,((13,(14,15)),(((17,(18,19)),25),((20,(24,(27,28))),((21,22),23)))))),16))))));
 040: 1 -18508.43164 -19692.15062 (0,1,((2,3),((4,5),(6,((7,8),((((((9,10),11),26),(13,(14,15))),(((17,18),19),25)),(12,((16,(21,22)),(20,((23,24),(27,28)))))))))));
 041: 2 -20523.33594 -19698.69429 (0,1,((2,3),((4,5),(6,((7,8),(((((9,10),11),(13,(14,15))),((17,(18,19)),25)),(((12,(((16,23),(24,(27,28))),(21,22))),20),26)))))));
 042: 1 -18880.74805 -19691.45266 (0,1,((2,3),((4,5),((6,((7,8),(((9,10),11),((13,(14,15)),(((17,(18,19)),25),26))))),(12,(16,((20,(23,(24,(27,28)))),(21,22))))))));
 043: 2 -20526.23047 -19688.08147 (0,1,((2,3),((4,5),(6,((7,8),((((9,10),11),((13,(14,15)),(((17,(18,19)),25),26))),(12,(16,((20,((21,22),(23,24))),(27,28))))))))));
 044: 1 -19326.64258 -19700.62606 (0,1,((2,3),((4,5),((6,((7,8),((((9,10),11),26),(12,((13,(14,15)),((17,(18,19)),25)))))),(16,((20,(23,(24,(27,28)))),(21,22)))))));
 045: 1 -20368.69531 -19687.06786 (0,1,(2,(3,((4,5),(6,((7,8),((((((9,10),11),26),(13,(14,15))),((17,(18,19)),25)),(12,((16,(21,22)),(20,(23,(24,(27,28)))))))))))));
 046: 1 -19424.46875 -19690.24855 (0,1,(2,(3,((4,5),((6,((((((9,10),11),((13,(14,15)),(((17,(18,19)),25),26))),((20,(24,(27,28))),((21,22),23))),12),16)),(7,8))))));
 047: 1 -19475.45703 -19699.24596 (0,1,((2,3),((4,5),(6,((7,8),(((((9,10),11),26),(13,(14,15))),(((12,((16,(21,22)),((23,(27,28)),24))),20),((17,(18,19)),25))))))));
 048: 2 -19712.4375 -19690.79588 (0,1,((2,3),((4,5),(6,((7,8),(((((9,10),11),(13,((14,15),26))),((17,(18,19)),25)),(12,(16,((20,((23,24),(27,28))),(21,22))))))))));
 049: 1 -20095.78125 -19685.84554 (0,1,((2,3),((4,5),(6,((7,8),(((((9,10),11),((13,(14,15)),(((17,(18,19)),25),26))),((16,(21,22)),(20,(23,(24,(27,28)))))),12))))));
 050: 1 -20681.99219 -19691.376 (0,1,((2,3),((4,5),(6,(((7,8),((((((9,10),11),((13,(14,15)),26)),((17,(18,19)),25)),((20,(23,(24,(27,28)))),(21,22))),12)),16)))));
 051: 1 -18984.68945 -19689.85656 (0,1,((2,3),((4,5),(6,((7,8),(((((9,10),11),26),((13,(14,15)),((((17,19),18),25),((20,(23,(24,(27,28)))),(21,22))))),(12,16)))))));
 052: 1 -19849.80664 -19684.87156 (0,1,((2,3),((4,5),(6,((7,8),((((((((9,10),11),26),(13,(14,15))),((17,(18,19)),25)),((20,((23,(27,28)),24)),(21,22))),12),16))))));
 053: 1 -19798.30859 -19686.84596 (0,1,((2,3),((4,5),((6,(7,8)),((((((((9,10),11),26),(13,(14,15))),((17,(18,19)),25)),(((20,(24,(27,28))),23),(21,22))),12),16)))));
 054: 2 -19779.46875 -19683.331 (0,1,((2,3),((4,5),(6,((7,8),((((9,10),11),((13,(14,15)),(((17,(18,19)),25),26))),(12,(16,(((20,(24,(27,28))),23),(21,22))))))))));
 055: 1 -18755.07812 -19691.11887 (0,1,((2,3),((4,5),(6,(((7,8),(((9,10),11),(((13,(14,15)),((17,(18,19)),25)),(20,((21,22),((23,(24,(27,28))),26)))))),(12,16))))));
 056: 1 -19512.44922 -19685.26951 (0,1,((2,3),((4,5),(6,((7,8),(((((((9,10),11),26),(13,(14,15))),((17,(18,19)),25)),((16,(21,22)),(20,(23,(24,(27,28)))))),12))))));
 057: 1 -20339.52734 -19686.27941 (0,1,(2,(3,((4,5),(6,((7,8),(((((((9,10),11),26),((13,(14,15)),((17,(18,19)),25))),((20,(23,(24,(27,28)))),(21,22))),12),16)))))));
 058: 1 -18946.10547 -19684.09751 (0,1,((2,3),((4,5),(6,((7,8),(((((9,10),11),26),(((13,(14,15)),((17,(18,19)),25)),((20,(24,(27,28))),((21,22),23)))),(12,16)))))));
 059: 1 -19162.71484 -19688.72372 (0,1,((2,3),((4,5),(6,((7,8),(((((9,10),11),(13,(14,15))),((17,(18,19)),25)),(12,(((16,(23,(24,(27,28)))),(21,22)),(20,26)))))))));
 060: 1 -20257.26172 -19687.48927 (0,1,((2,3),((4,5),(6,(((7,8),16),((((((9,10),11),26),(13,(14,15))),((17,(18,19)),25)),(12,((20,(23,(24,(27,28)))),(21,22)))))))));
 061: 2 -19790.45703 -19690.27004 (0,1,((2,3),((4,5),(6,(((7,8),(((((9,10),11),26),(((13,(14,15)),((17,(18,19)),25)),((20,(24,(27,28))),((21,22),23)))),16)),12)))));
 062: 1 -20739.83203 -19687.69341 (0,1,((2,3),((4,5),(6,((7,8),((((((9,10),11),26),(13,(14,15))),(12,(((16,(23,(24,(27,28)))),(21,22)),20))),((17,(18,19)),25)))))));
 063: 2 -19811.37109 -19684.23329 (0,1,((2,3),((4,5),(6,((7,8),(((((9,10),11),26),((13,(14,15)),((17,(18,19)),25))),(12,(16,((20,(24,(27,28))),((21,22),23))))))))));
 064: 1 -19594.15625 -19686.84517 (0,1,((2,3),((4,5),((6,(7,8)),(((((((9,10),11),26),(13,(14,15))),(((17,(18,19)),25),((20,(23,(24,(27,28)))),(21,22)))),12),16)))));
 065: 1 -19040.49023 -19696.23792 (0,1,((2,3),((4,5),(6,((7,8),((((((9,10),11),(13,((14,15),26))),((16,(21,22)),(20,(23,(24,(27,28)))))),12),((17,(18,19)),25)))))));
 066: 1 -19596.64844 -19688.89238 (0,1,((2,3),((4,5),(6,((7,8),(((((9,10),11),26),(12,((13,(14,15)),(((17,(18,19)),25),((20,(24,(27,28))),((21,22),23)))))),16))))));
 067: 1 -19514.15234 -19686.42433 (0,1,((2,3),((4,5),(6,((7,8),(((((((9,10),11),26),(13,(14,15))),((17,(18,19)),25)),(20,((21,22),(23,(24,(27,28)))))),(12,16)))))));
 068: 1 -18510.66992 -19688.08147 (0,1,((2,3),((4,5),(6,((7,8),((((9,10),11),((13,(14,15)),(((17,(18,19)),25),26))),(12,(16,((20,((21,22),(23,24))),(27,28))))))))));
 069: 1 -19392.30859 -19684.50719 (0,1,((2,3),((4,5),(6,((7,8),((((((9,10),11),26),(13,(14,15))),((17,(18,19)),25)),(12,((((16,23),(24,(27,28))),20),(21,22)))))))));
 070: 2 -19322.85742 -19692.92821 (0,1,((2,3),((4,5),(6,((7,8),(((((((9,10),26),11),(13,(14,15))),(((17,(18,19)),25),((20,(23,(24,(27,28)))),(21,22)))),12),16))))));
 071: 1 -20022.87891 -19686.27941 (0,1,(2,(3,((4,5),(6,((7,8),(((((((9,10),11),26),((13,(14,15)),((17,(18,19)),25))),((20,(23,(24,(27,28)))),(21,22))),12),16)))))));
 072: 2 -20236.77148 -19695.36219 (0,1,((2,3),((4,5),((6,(7,8)),(((((9,10),11),26),(13,((14,15),((17,(18,19)),25)))),(12,(16,((20,(23,(24,(27,28)))),(21,22)))))))));
 073: 1 -19353.42188 -19689.02282 (0,1,((2,3),((4,5),(6,((7,8),((((((9,10),11),26),(13,(14,15))),((17,(18,19)),25)),(12,(((16,(21,22)),((23,24),(27,28))),20))))))));
 074: 1 -18592.66016 -19691.82872 (0,1,((2,3),((4,5),(6,(((7,8),(((9,10),11),((13,(14,15)),(((17,(18,19)),25),26)))),((12,16),((20,(23,(24,(27,28)))),(21,22))))))));
 075: 2 -19147.14258 -19685.38593 (0,1,((2,3),((4,5),((6,((((9,10),11),((13,(14,15)),(((17,(18,19)),25),26))),((12,16),((20,(23,(24,(27,28)))),(21,22))))),(7,8)))));
 076: 1 -20522.35547 -19691.45266 (0,1,((2,3),((4,5),((6,((7,8),(((9,10),11),((13,(14,15)),(((17,(18,19)),25),26))))),(12,(16,((20,(23,(24,(27,28)))),(21,22))))))));
 077: 1 -19881.9668 -19685.84554 (0,1,((2,3),((4,5),(6,((7,8),(((((9,10),11),((13,(14,15)),(((17,(18,19)),25),26))),((16,(21,22)),(20,(23,(24,(27,28)))))),12))))));
 078: 2 -18740.38672 -19688.81347 (0,1,((2,3),((4,5),(6,((7,8),(((((9,10),11),(13,(14,15))),((17,(18,19)),25)),(12,((((((16,24),23),(27,28)),20),26),(21,22)))))))));
 079: 1 -19820.88281 -19688.89238 (0,1,((2,3),((4,5),(6,((7,8),(((((9,10),11),26),(12,((13,(14,15)),(((17,(18,19)),25),((20,(24,(27,28))),((21,22),23)))))),16))))));
 080: 2 -19872.58203 -19696.86302 (0,1,((2,3),((4,5),(6,((7,8),(((((((9,10),11),26),(13,(14,15))),((17,(18,19)),25)),(12,(20,((21,22),((23,(24,27)),28))))),16))))));
 081: 1 -19312.01172 -19687.20644 (0,1,((2,3),((4,5),(6,((7,8),((((9,10),11),(((13,(14,15)),((17,(18,19)),25)),(20,((21,22),((23,(24,(27,28))),26))))),(12,16)))))));
 082: 2 -20266.45703 -19686.69627 (0,1,((2,3),((4,5),(6,((7,8),((((9,10),11),26),((12,(16,((20,(23,(24,(27,28)))),(21,22)))),((13,(14,15)),((17,(18,19)),25)))))))));
 083: 3 -20377.09961 -19684.28203 (0,1,(2,(3,((4,5),(6,((7,8),((((((9,10),11),26),(13,(14,15))),((17,(18,19)),25)),(12,(16,((20,(23,(24,(27,28)))),(21,22)))))))))));
 084: 3 -20680.07031 -19684.43895 (0,1,((2,3),((4,5),(6,((7,8),((((((9,10),11),26),(13,(14,15))),(((17,(18,19)),25),((20,(23,(24,(27,28)))),(21,22)))),(12,16)))))));
 085: 1 -19910.63672 -19697.26629 (0,1,((2,3),((4,5),(6,((7,8),((((9,10),11),((13,(14,15)),((17,(18,19)),25))),(((12,16),((21,22),((23,(24,(27,28))),26))),20)))))));
 086: 2 -19495.44727 -19684.0382 (0,1,((2,3),((4,5),(6,((7,8),(((((9,10),11),26),((13,(14,15)),((17,(18,19)),25))),(12,(16,((20,(24,(27,28))),((21,22),23))))))))));
 087: 1 -19833.47266 -19690.65129 (0,1,((2,3),((4,5),(6,((7,8),(((((9,10),11),((13,(14,15)),((17,(18,19)),25))),(16,(20,((21,22),((23,(24,(27,28))),26))))),12))))));
 088: 1 -18492.03125 -19688.73786 (0,1,((2,3),((4,5),(6,((7,8),(((((((9,10),11),(13,(14,15))),((17,(18,19)),25)),((20,(24,(27,28))),(((21,22),23),26))),12),16))))));
 089: 1 -19264.28516 -19685.99859 (0,1,((2,3),((4,5),((6,(((((9,10),11),26),((13,(14,15)),(((17,(18,19)),25),((20,(23,(24,(27,28)))),(21,22))))),(12,16))),(7,8)))));
 090: 1 -19765.62891 -19697.8266 (0,1,((2,3),((4,5),(((6,(7,8)),((((9,10),11),(((13,(14,15)),((17,(18,19)),25)),(20,(((21,22),(23,24)),(26,(27,28)))))),12)),16))));
 091: 1 -18860.64062 -19686.70206 (0,1,((2,3),((4,5),(6,((7,8),(((((9,10),11),((13,(14,15)),(((17,(18,19)),25),26))),(((16,(23,(24,(27,28)))),20),(21,22))),12))))));
 092: 1 -18787.97266 -19688.81717 (0,1,(2,(3,((4,5),((6,(7,8)),(((((9,10),11),(13,(14,15))),((17,(18,19)),25)),(12,((16,((20,(23,(24,(27,28)))),(21,22))),26))))))));
 093: 1 -19370.99805 -19699.07213 (0,1,((2,3),((4,5),((6,((7,8),(((((9,10),11),26),(13,(14,15))),((17,(18,19)),25)))),(12,(16,((20,(21,22)),((23,(27,28)),24))))))));
 094: 1 -20136.28906 -19683.81038 (0,1,((2,3),((4,5),(6,((7,8),((((((((9,10),11),26),(13,(14,15))),((17,(18,19)),25)),((20,(24,(27,28))),((21,22),23))),12),16))))));
 095: 1 -19601.21484 -19683.66645 (0,1,((2,3),((4,5),(6,((7,8),((((((9,10),11),26),(((13,(14,15)),((17,(18,19)),25)),(20,((21,22),(23,(24,(27,28))))))),12),16))))));
 096: 1 -19425.54688 -19687.25988 (0,1,((2,3),((4,5),((6,(7,8)),((((((9,10),11),26),(13,(14,15))),((17,(18,19)),25)),(12,(((16,(23,(24,(27,28)))),(21,22)),20)))))));
 097: 2 -19841.35547 -19692.71993 (0,1,((2,((4,5),((6,((((((9,10),11),((13,(14,15)),(((17,(18,19)),25),26))),((20,(24,(27,28))),((21,22),23))),12),16)),(7,8)))),3));
 098: 1 -19891.07617 -19684.96669 (0,1,(2,(3,((4,5),(6,((7,8),(((((((9,10),11),26),(13,(14,15))),((17,(18,19)),25)),(12,((20,(23,(24,(27,28)))),(21,22)))),16)))))));
 099: 1 -19288.38281 -19690.19306 (0,1,((2,3),((4,5),(6,((7,8),(((((9,10),11),(13,(14,15))),((17,(18,19)),25)),((12,16),(20,((21,22),((23,(24,(27,28))),26))))))))));
 100: 4 -19667 -19683.73849 (0,1,((2,3),((4,5),(6,((7,8),((((((9,10),11),26),(13,(14,15))),((17,(18,19)),25)),(12,(16,((20,(24,(27,28))),((21,22),23))))))))));
 101: 1 -19397.19922 -19690.55984 (0,1,((2,3),((4,5),((6,(7,8)),(((((9,10),11),26),((13,(14,15)),((17,(18,19)),25))),(12,(16,((20,(23,(24,(27,28)))),(21,22)))))))));
 102: 1 -18811.81445 -19693.34261 (0,1,((2,3),((4,5),(6,(((7,8),((((9,10),11),((13,(14,15)),((17,(18,19)),25))),(20,(((21,22),(23,24)),(26,(27,28)))))),(12,16))))));
 103: 1 -18649.40625 -19699.28622 (0,1,((2,3),((4,5),(6,(((7,8),(((9,10),11),((13,(14,15)),(((17,(18,19)),25),26)))),(12,(((16,(23,(24,(27,28)))),20),(21,22))))))));
 104: 3 -19262.71094 -19687.18273 (0,1,((2,3),((4,5),(6,((7,8),((((9,10),11),((13,(14,15)),(((17,(18,19)),25),26))),(12,(((16,(23,(24,(27,28)))),(21,22)),20))))))));
 105: 1 -19733.29297 -19693.2143 (0,1,((2,3),((4,5),(6,((7,8),(((((((9,10),11),26),(13,(14,15))),((17,(18,19)),25)),(12,(20,(((21,22),23),((24,27),28))))),16))))));
 106: 1 -20658.93945 -19683.46442 (0,1,((2,3),((4,5),(6,((7,8),(((((9,10),11),(13,(14,15))),(((17,(18,19)),25),26)),(12,((16,(21,22)),(20,(23,(24,(27,28))))))))))));
 107: 1 -19296.30859 -19698.03729 (0,1,((2,3),((4,5),((6,(7,8)),((((((9,10),11),((13,(14,15)),((17,(18,19)),25))),(20,(((21,22),(23,24)),((26,28),27)))),12),16)))));
 108: 1 -18829.61328 -19683.01924 (0,1,((2,3),((4,5),(6,((7,8),(((((9,10),11),26),(((13,(14,15)),((17,(18,19)),25)),((20,(24,(27,28))),((21,22),23)))),(12,16)))))));
 109: 1 -19984.34766 -19686.05734 (0,1,(2,(3,((4,5),((6,(7,8)),((((((((9,10),11),26),(13,(14,15))),((17,(18,19)),25)),((20,(23,(24,(27,28)))),(21,22))),12),16))))));
 110: 1 -18947.28711 -19687.9644 (0,1,((2,3),((4,5),(6,((7,8),(((((9,10),11),(13,(14,15))),((17,(18,19)),25)),((12,16),(20,((21,22),((23,(24,(27,28))),26))))))))));
 111: 1 -19693.09766 -19690.27032 (0,1,((2,3),((4,5),((6,(7,8)),(((((((9,10),11),26),(13,(14,15))),((17,(18,19)),25)),(12,((20,((21,22),23)),(24,(27,28))))),16)))));
 112: 3 -18640.16602 -19684.60848 (0,1,((2,3),((4,5),(6,((7,8),((((((9,10),11),26),(13,(14,15))),((17,(18,19)),25)),(12,(16,((20,((21,22),23)),(24,(27,28)))))))))));
 113: 1 -19982.72656 -19691.37215 (0,1,((2,3),((4,5),(6,((7,8),((((((9,10),11),(((13,(14,15)),((17,(18,19)),25)),((20,(24,(27,28))),((21,22),23)))),26),16),12))))));
 114: 1 -20169.70312 -19687.25988 (0,1,((2,3),((4,5),((6,(7,8)),((((((9,10),11),26),(13,(14,15))),((17,(18,19)),25)),(12,(((16,(23,(24,(27,28)))),(21,22)),20)))))));
 115: 1 -19255.99414 -19686.12723 (0,1,((2,3),((4,5),(6,((7,8),(((((9,10),11),26),((13,(14,15)),((17,(18,19)),25))),((12,((20,(23,(24,(27,28)))),(21,22))),16)))))));
 116: 1 -18988.90039 -19688.31949 (0,1,(2,(3,((4,5),(6,((7,8),((((9,10),11),((13,(14,15)),((17,(18,19)),25))),(12,(16,(((20,(23,(24,(27,28)))),(21,22)),26))))))))));
 117: 2 -19039.36328 -19688.6222 (0,1,((2,3),((4,5),(6,(((7,8),16),(((((9,10),11),((13,(14,15)),(((17,(18,19)),25),26))),((20,(24,(27,28))),((21,22),23))),12))))));
 118: 1 -19467.3125 -19688.08797 (0,1,((2,3),((4,5),(6,((7,8),(((((9,10),11),26),((13,(14,15)),((17,(18,19)),(((20,(23,(24,(27,28)))),(21,22)),25)))),(12,16)))))));
 119: 2 -19714.53906 -19695.47072 (0,1,((2,3),((4,5),((6,((7,8),(((9,10),11),((13,(14,15)),((17,(18,19)),25))))),((12,(((20,(23,(24,(27,28)))),26),(21,22))),16)))));
 120: 2 -19262.30469 -19684.54709 (0,1,((2,3),((4,5),(6,((7,8),((((((9,10),11),26),((13,(14,15)),(((17,(18,19)),25),((20,(24,(27,28))),((21,22),23))))),12),16))))));
 121: 1 -19374.00977 -19683.84538 (0,1,((2,3),((4,5),(6,((7,8),((((((9,10),11),26),(((13,(14,15)),((17,(18,19)),25)),((20,(24,(27,28))),((21,22),23)))),12),16))))));
 122: 2 -20360.34766 -19683.53699 (0,1,((2,3),((4,5),((6,(7,8)),((((((9,10),11),26),(13,(14,15))),((17,(18,19)),25)),(12,((16,(21,22)),(20,(23,(24,(27,28)))))))))));
 123: 1 -19875.27539 -19684.359 (0,1,(2,(3,((4,5),(6,((7,8),((((((9,10),11),26),(13,(14,15))),((17,(18,19)),25)),(12,((16,(21,22)),(20,(23,(24,(27,28)))))))))))));
 124: 1 -19608.31836 -19684.93336 (0,1,((2,3),((4,5),(6,((7,8),(((((9,10),11),26),((13,(14,15)),((17,(18,19)),25))),(12,(((16,(23,(24,(27,28)))),(21,22)),20))))))));
 125: 1 -20547.39062 -19702.86076 (0,1,((2,3),(((4,5),16),((6,(7,8)),((((9,10),11),(((13,(14,15)),((17,(18,19)),25)),((20,((21,22),(23,24))),(26,(27,28))))),12)))));
 126: 2 -19797.43359 -19688.56144 (0,1,((2,3),((4,5),(6,((7,8),((((((9,10),11),26),(13,(14,15))),((17,(18,19)),25)),((12,(16,(21,22))),(20,(23,(24,(27,28)))))))))));
 127: 1 -19341.56836 -19683.19209 (0,1,((2,3),((4,5),(6,((7,8),((((9,10),11),((13,(14,15)),(((17,(18,19)),25),26))),(12,(16,((20,((23,24),(27,28))),(21,22))))))))));
 128: 1 -20245.44531 -19687.90465 (0,1,((2,3),((4,5),(6,((7,8),(((((((9,10),11),26),(13,(14,15))),((17,(18,19)),25)),(((20,(24,(27,28))),23),(21,22))),(12,16)))))));
 129: 1 -19135.91797 -19694.16825 (0,1,((2,3),((4,5),(6,((7,8),((((((9,10),11),((13,26),(14,15))),((17,(18,19)),25)),((16,(21,22)),((20,(24,(27,28))),23))),12))))));
 130: 2 -19699.73438 -19686.05734 (0,1,(2,(3,((4,5),((6,(7,8)),((((((((9,10),11),26),(13,(14,15))),((17,(18,19)),25)),((20,(23,(24,(27,28)))),(21,22))),12),16))))));
 131: 4 -19406.35938 -19683.36284 (0,1,((2,3),((4,5),(6,((7,8),((((9,10),11),((13,(14,15)),((17,(18,19)),(25,26)))),(12,(16,((20,(23,(24,(27,28)))),(21,22))))))))));
 132: 2 -19713.28125 -19689.50896 (0,1,((2,3),((4,5),(((6,(7,8)),16),(((((((9,10),11),26),(13,(14,15))),((17,(18,19)),25)),((20,(23,(24,(27,28)))),(21,22))),12)))));
 133: 2 -19896.33984 -19691.58769 (0,1,((2,3),((4,5),((6,(7,8)),(((((9,10),11),26),(((13,(14,15)),(17,(18,19))),25)),(12,(16,((20,(23,(24,(27,28)))),(21,22)))))))));
 134: 1 -20472.49219 -19691.88737 (0,1,((2,3),((4,5),(6,((7,8),(((((9,10),11),((13,(14,15)),26)),(((17,19),18),25)),(12,((16,(21,22)),(20,(23,(24,(27,28))))))))))));
 135: 1 -19794.70117 -19690.08921 (0,1,((2,3),((4,5),(6,((7,8),((((9,10),11),((13,(14,15)),((17,(18,19)),25))),(12,(16,(((20,(23,24)),(21,22)),(26,(27,28)))))))))));
 136: 2 -19810.44141 -19693.71854 (0,1,((2,3),((4,5),((6,(7,8)),(((((9,10),11),(13,(14,15))),((17,(18,19)),25)),(12,(((((16,(23,24)),(27,28)),(21,22)),26),20)))))));
 137: 1 -19204.39453 -19686.16968 (0,1,((2,3),((4,5),(6,((7,8),((((((9,10),11),26),((13,(14,15)),(((17,(18,19)),25),(((20,(24,(27,28))),23),(21,22))))),12),16))))));
 138: 2 -19781.75781 -19689.06294 (0,1,((2,3),((4,5),(6,((7,8),((((9,10),11),((13,(14,15)),((17,(18,19)),25))),((12,(20,(((21,22),(23,24)),(26,(27,28))))),16)))))));
 139: 2 -18948.17188 -19683.25155 (0,1,((2,3),((4,5),(6,((7,8),((((9,10),11),((13,(14,15)),(((17,(18,19)),25),26))),(12,(16,((20,((23,(27,28)),24)),(21,22))))))))));
 140: 1 -19448.84766 -19689.42741 (0,1,((2,3),((4,5),(6,((7,8),((((9,10),11),26),((12,((16,(((21,22),23),(24,(27,28)))),20)),((13,(14,15)),((17,(18,19)),25)))))))));
 141: 1 -20355.42188 -19689.43786 (0,1,(2,(3,((4,5),(6,((7,8),((((9,10),11),((13,(14,15)),((17,(18,19)),25))),(12,(16,(((20,(24,(27,28))),((21,22),23)),26))))))))));
 142: 4 -20550.91016 -19688.11382 (0,1,((2,3),((4,5),(6,((7,8),((((9,10),11),((13,(14,15)),((17,(18,19)),25))),(12,(16,(20,(((21,22),(23,24)),(26,(27,28))))))))))));
 143: 1 -18825.78711 -19695.35098 (0,1,(2,(3,((4,5),(6,(((7,8),(12,16)),((((((9,10),11),26),(13,(14,15))),((17,(18,19)),25)),(20,(((21,22),23),(24,(27,28)))))))))));
 144: 1 -19682.53125 -19691.23841 (0,1,((2,3),((4,5),((6,(7,8)),(((((9,10),11),((13,(14,15)),((17,(18,19)),25))),(12,(20,(((21,22),(23,(24,(27,28)))),26)))),16)))));
 145: 1 -20523.375 -19685.24862 (0,1,((2,3),((4,5),(6,((7,8),(((((((9,10),11),26),((13,(14,15)),((17,(18,19)),25))),((20,((21,22),23)),(24,(27,28)))),12),16))))));
 146: 1 -19527.97266 -19698.96234 (0,1,((2,3),((4,5),(6,((7,8),(((((9,10),11),(13,(14,15))),((17,(18,19)),25)),((((12,(16,(23,(24,(27,28))))),(21,22)),20),26)))))));
 147: 1 -18993.25 -19688.31151 (0,1,((2,3),((4,5),(6,((7,8),((((9,10),11),((13,(14,15)),((17,(18,19)),25))),(12,(16,(20,(((21,22),(23,24)),(26,(27,28))))))))))));
 148: 3 -19235.16406 -19686.61313 (0,1,((2,3),((4,5),(6,((7,8),((((((9,10),11),26),12),(((13,(14,15)),((17,(18,19)),25)),((20,(23,(24,(27,28)))),(21,22)))),16))))));
 149: 1 -19972.38867 -19693.9779 (0,1,((2,3),((4,5),(6,(((7,8),(((9,10),11),((13,(14,15)),((17,(18,19)),25)))),(12,(16,(((20,(23,24)),(26,(27,28))),(21,22)))))))));
 150: 1 -20670.25781 -19705.71666 (0,1,((2,3),((4,5),(6,((7,8),(((((((((9,10),11),26),(14,15)),((17,(18,19)),25)),13),(20,(23,(24,(27,28))))),(16,(21,22))),12))))));
 151: 1 -18866.64844 -19691.22085 (0,1,((2,3),((4,5),(6,((7,8),(((((9,10),11),(13,(14,15))),((17,(18,19)),25)),(12,((16,20),((21,22),((23,(24,(27,28))),26))))))))));
 152: 1 -19260.05469 -19690.19392 (0,1,((2,3),((4,5),(6,((7,8),((((9,10),11),((12,((20,(23,(24,(27,28)))),(21,22))),((13,(14,15)),((17,(18,19)),(25,26))))),16))))));
 153: 2 -19890.1543 -19692.86324 (0,1,((2,3),((4,5),((6,((7,8),(((9,10),11),(((13,(14,15)),((17,(18,19)),25)),26)))),(12,(16,((20,(23,(24,(27,28)))),(21,22))))))));
 154: 1 -18736.36914 -19688.56677 (0,1,((2,3),((4,5),(6,((7,8),(((((9,10),11),(13,(14,15))),(12,(16,((20,(23,(24,(27,28)))),(21,22))))),(((17,(18,19)),25),26)))))));
 155: 3 -20038.46094 -19682.58846 (0,1,((2,3),((4,5),(6,((7,8),(((((9,10),11),26),((13,(14,15)),(((17,(18,19)),25),((20,(23,(24,(27,28)))),(21,22))))),(12,16)))))));
 156: 1 -17758.35156 -19688.09007 (0,1,((2,3),((4,5),(6,(((7,8),((((9,10),11),26),(((13,(14,15)),((17,(18,19)),25)),((20,(24,(27,28))),((21,22),23))))),(12,16))))));
 157: 2 -19764.5 -19690.36681 (0,1,((2,3),((4,5),(6,((7,8),((((9,10),11),(12,16)),(((13,(14,15)),((17,(18,19)),25)),(((20,(23,(24,(27,28)))),(21,22)),26))))))));
 158: 1 -19197.10938 -19689.89266 (0,1,((2,3),((4,5),(6,((7,8),(((((9,10),11),((((13,26),(14,15)),((17,(18,19)),25)),((20,(23,(24,(27,28)))),(21,22)))),12),16))))));
 159: 1 -20481.49609 -19693.70234 (0,1,((2,3),((4,5),((6,((7,8),((((9,10),11),26),((13,(14,15)),((17,(18,19)),25))))),(12,(16,(((20,(24,(27,28))),23),(21,22))))))));
 160: 1 -19873.87109 -19690.53721 (0,1,((2,3),((4,5),(6,((7,8),(((((9,10),11),((13,(14,15)),26)),(12,(((16,(21,22)),(23,(24,(27,28)))),20))),((17,(18,19)),25)))))));
 161: 4 -20191.47266 -19691.47371 (0,1,((2,3),((4,5),(6,((7,8),(((((9,10),11),(13,(14,15))),((17,(18,19)),25)),(12,((((((16,24),23),(21,22)),(27,28)),26),20))))))));
 162: 2 -19019.49219 -19688.59067 (0,1,((2,3),((4,5),(6,((7,8),((((9,10),11),((13,(14,15)),(((17,(18,19)),25),26))),((12,(16,(21,22))),(20,(23,(24,(27,28)))))))))));
 163: 4 -19832.10156 -19690.05799 (0,1,((2,3),((4,5),(6,((7,8),((((((9,10),11),((13,(14,15)),((17,(18,19)),25))),(20,(((21,22),(23,24)),(26,(27,28))))),12),16))))));
 164: 2 -19616.79297 -19683.17071 (0,1,((2,3),((4,5),(6,((7,8),((((((9,10),11),26),((13,(14,15)),(((17,(18,19)),25),((20,(23,(24,(27,28)))),(21,22))))),12),16))))));
 165: 1 -18877.45312 -19683.69295 (0,1,((2,3),((4,5),(6,((7,8),((((9,10),11),((13,(14,15)),(((17,(18,19)),25),26))),(12,((16,(21,22)),(20,((23,24),(27,28)))))))))));
 166: 3 -19527.41602 -19683.47003 (0,1,((2,3),((4,5),(6,((7,8),(((((9,10),11),((13,(14,15)),26)),((17,(18,19)),25)),(12,(16,((20,(23,(24,(27,28)))),(21,22))))))))));
 167: 1 -19948.6582 -19684.96669 (0,1,(2,(3,((4,5),(6,((7,8),(((((((9,10),11),26),(13,(14,15))),((17,(18,19)),25)),(12,((20,(23,(24,(27,28)))),(21,22)))),16)))))));
 168: 1 -19476.08398 -19683.81038 (0,1,((2,3),((4,5),(6,((7,8),((((((((9,10),11),26),(13,(14,15))),((17,(18,19)),25)),((20,(24,(27,28))),((21,22),23))),12),16))))));
 169: 1 -19388.26953 -19687.30673 (0,1,((2,((4,5),(6,((7,8),((((9,10),11),((13,(14,15)),(((17,(18,19)),25),26))),(12,(16,((20,(23,(24,(27,28)))),(21,22))))))))),3));
 170: 1 -19088.66406 -19684.87232 (0,1,((2,3),((4,5),(6,((7,8),(((((9,10),11),((13,(14,15)),26)),((17,(18,19)),25)),(12,((16,(21,22)),(20,(23,(24,(27,28))))))))))));
 171: 1 -20069.80859 -19684.29262 (0,1,((2,3),((4,5),(6,((7,8),(((((9,10),11),26),((13,(14,15)),(((17,(18,19)),25),((20,(24,(27,28))),((21,22),23))))),(12,16)))))));
 172: 2 -20371.02344 -19689.96851 (0,1,((2,3),((4,5),(6,(((7,8),((((9,10),11),((13,(14,15)),((17,(18,19)),(25,26)))),(12,((20,(23,(24,(27,28)))),(21,22))))),16)))));
 173: 3 -19330.97461 -19692.7558 (0,1,((2,3),((4,5),(6,((7,8),((((((9,10),11),26),(13,(14,15))),((17,(18,19)),25)),((12,(20,((23,24),(27,28)))),(16,(21,22)))))))));
 174: 1 -18605.12305 -19690.06721 (0,1,((2,3),((4,5),((6,(((((9,10),11),(13,(14,15))),((17,(18,19)),25)),(12,(16,(((20,(24,(27,28))),((21,22),23)),26))))),(7,8)))));
 175: 1 -19192.45312 -19682.57921 (0,1,((2,3),((4,5),(6,((7,8),(((((9,10),11),26),((13,(14,15)),((17,(18,19)),25))),(12,((16,(21,22)),(20,(23,(24,(27,28))))))))))));
 176: 2 -18653.7207 -19691.87699 (0,1,((2,3),((4,5),(6,((7,8),((((((9,10),11),26),(13,(14,15))),((17,(18,19)),25)),(12,((16,(((21,22),23),((24,28),27))),20))))))));
 177: 1 -19636.19531 -19690.52932 (0,1,(2,(3,((4,5),(6,((7,8),(((((((9,10),11),26),(13,(14,15))),((17,(18,19)),25)),(12,((20,((21,22),23)),(24,(27,28))))),16)))))));
 178: 1 -20037.17188 -19693.73702 (0,1,((2,3),((4,5),((6,(7,8)),(((((((9,10),11),(13,(14,15))),((17,(18,19)),25)),((20,((23,(24,(27,28))),26)),(21,22))),16),12)))));
 179: 1 -19172.60938 -19685.07845 (0,1,((2,3),((4,5),(6,((7,8),((((((((9,10),11),26),((17,(18,19)),25)),(13,(14,15))),((20,(24,(27,28))),((21,22),23))),12),16))))));
 180: 1 -20846.50781 -19687.46146 (0,1,((2,3),((4,5),(6,((7,8),((((9,10),11),((13,(14,15)),((17,(18,19)),25))),(12,(16,(20,((21,22),((23,(24,(27,28))),26)))))))))));
 181: 1 -19883.15234 -19700.59495 (0,1,((2,3),((4,5),((6,(7,8)),((((((9,10),11),26),(13,(14,15))),(12,(16,((20,(21,22)),(23,((24,27),28)))))),((17,(18,19)),25))))));
 182: 1 -19123.18359 -19701.89792 (0,1,((2,3),((4,5),((6,((7,8),((((9,10),11),26),((13,(14,15)),((17,(18,19)),25))))),(12,((16,(23,(24,(27,28)))),(20,(21,22))))))));
 183: 1 -18920.56836 -19690.72942 (0,1,((2,3),((4,5),(6,((7,8),(((((9,10),11),((17,(18,19)),25)),(13,(14,15))),(12,((((((16,24),23),(27,28)),(21,22)),26),20))))))));
 184: 1 -20225.32031 -19688.05376 (0,1,((2,3),((4,5),(6,((7,8),(((((9,10),11),26),(12,16)),((13,(14,15)),(((17,(18,19)),25),((20,(23,(24,(27,28)))),(21,22))))))))));
 185: 1 -19797.0293 -19689.34228 (0,1,((2,3),((4,5),(6,(((7,8),(((((9,10),11),26),((13,(14,15)),((17,(18,19)),25))),((20,(23,(24,(27,28)))),(21,22)))),(12,16))))));
 186: 2 -19829.62305 -19689.1375 (0,1,((2,3),((4,5),(6,((7,8),((((9,10),11),((13,(14,15)),((17,(18,19)),25))),(12,((((((16,24),23),(27,28)),(21,22)),26),20))))))));
 187: 1 -20114.33984 -19693.84309 (0,(1,(2,3)),((4,5),((6,(7,8)),((((((((9,10),11),26),(13,(14,15))),((17,(18,19)),25)),((20,(23,(24,(27,28)))),(21,22))),12),16))));
 188: 1 -19353.04297 -19694.30141 (0,1,((2,3),((4,5),(6,((7,8),(((((9,10),11),26),((((13,(14,15)),((17,(18,19)),25)),(((20,(24,(27,28))),(21,22)),23)),16)),12))))));
 189: 2 -19110.21094 -19695.45821 (0,1,((2,3),((4,5),((6,((7,8),(((9,10),11),((13,(14,15)),((17,(18,19)),25))))),(12,(16,(((20,(23,(24,(27,28)))),26),(21,22))))))));
 190: 2 -18909.06445 -19685.39188 (0,1,((2,3),((4,5),(6,((7,8),((((9,10),11),((13,(14,15)),(((17,(18,19)),25),26))),(12,(((16,(23,(24,(27,28)))),20),(21,22)))))))));
 191: 2 -19824.61328 -19688.89238 (0,1,((2,3),((4,5),(6,((7,8),(((((9,10),11),26),(12,((13,(14,15)),(((17,(18,19)),25),((20,(24,(27,28))),((21,22),23)))))),16))))));
 192: 1 -20928.09766 -19685.34809 (0,1,((2,3),((4,5),(6,((7,8),(((((((9,10),11),26),(13,(14,15))),((17,(18,19)),25)),(((16,(23,(24,(27,28)))),20),(21,22))),12))))));
 193: 1 -18656.17383 -19687.75641 (0,1,((2,3),((4,5),(6,((7,8),(((((((9,10),11),26),(13,(14,15))),(((17,(18,19)),25),((20,(24,(27,28))),((21,22),23)))),12),16))))));
 194: 1 -20524.70898 -19684.58118 (0,1,((2,3),((4,5),(6,((7,8),((((((((9,10),11),26),(13,(14,15))),((17,(18,19)),25)),((20,(23,(24,(27,28)))),(21,22))),12),16))))));
 195: 1 -19095.17578 -19689.53615 (0,1,((2,3),((4,5),(6,((7,8),(((((9,10),11),(13,(14,15))),((17,(18,19)),25)),(12,(((((16,(23,24)),(27,28)),(21,22)),20),26))))))));
 196: 3 -20826.48633 -19685.10564 (0,1,((2,3),((4,5),((6,(7,8)),(((((9,10),11),26),(((13,(14,15)),((17,(18,19)),25)),((20,(24,(27,28))),((21,22),23)))),(12,16))))));
 197: 1 -18830.67578 -19688.73786 (0,1,((2,3),((4,5),(6,((7,8),(((((((9,10),11),(13,(14,15))),((17,(18,19)),25)),((20,(24,(27,28))),(((21,22),23),26))),12),16))))));
 198: 1 -19424.78516 -19684.50719 (0,1,((2,3),((4,5),(6,((7,8),((((((9,10),11),26),(13,(14,15))),((17,(18,19)),25)),(12,((((16,23),(24,(27,28))),20),(21,22)))))))));
 199: 1 -20030.74609 -19685.79772 (0,1,((2,3),((4,5),(6,((7,8),((((9,10),11),((13,(14,15)),(((17,(18,19)),25),26))),(12,((16,(21,22)),((20,(23,24)),(27,28))))))))));
 200: 2 -20068.86719 -19690.24855 (0,1,(2,(3,((4,5),((6,((((((9,10),11),((13,(14,15)),(((17,(18,19)),25),26))),((20,(24,(27,28))),((21,22),23))),12),16)),(7,8))))));
 201: 1 -19546.92188 -19686.40217 (0,1,((2,3),((4,5),(6,((7,8),(((((9,10),11),26),(12,(((13,(14,15)),((17,(18,19)),25)),((20,(23,(24,(27,28)))),(21,22))))),16))))));
 202: 1 -20588.64062 -19694.08981 (0,1,((2,3),((4,5),((6,((7,8),((((9,10),11),26),((13,(14,15)),((17,(18,19)),25))))),(12,((16,(21,22)),(20,(23,(24,(27,28))))))))));
 203: 2 -19594.83008 -19687.64971 (0,1,((2,3),((4,5),(6,((7,8),(((9,10),11),((12,(16,((20,(23,(24,(27,28)))),(21,22)))),((13,(14,15)),(((17,(18,19)),25),26)))))))));
 204: 2 -18957.49609 -19693.35155 (0,1,((2,3),((4,5),(6,(((7,8),(((((9,10),11),26),(13,(14,15))),((17,(18,19)),25))),(12,((16,(21,22)),(20,(23,(24,(27,28)))))))))));
 205: 3 -19515.87891 -19683.76232 (0,1,((2,3),((4,5),(6,((7,8),((((((9,10),11),26),(((13,(14,15)),((17,(18,19)),25)),((20,(24,(27,28))),((21,22),23)))),16),12))))));
 206: 1 -20618.74609 -19684.54021 (0,1,((2,3),((4,5),(6,((7,8),((((((9,10),11),((13,(14,15)),(((17,(18,19)),25),26))),((20,(24,(27,28))),((21,22),23))),12),16))))));
 207: 2 -18741.66406 -19687.22019 (0,1,((2,3),((4,5),(6,((7,8),((((9,10),11),26),((12,(16,((20,(24,(27,28))),((21,22),23)))),((13,(14,15)),((17,(18,19)),25)))))))));
 208: 1 -19516.35156 -19683.17071 (0,1,((2,3),((4,5),(6,((7,8),((((((9,10),11),26),((13,(14,15)),(((17,(18,19)),25),((20,(23,(24,(27,28)))),(21,22))))),12),16))))));
 209: 1 -17470.32422 -19706.95991 (0,1,(2,(3,((4,5),((6,((7,8),(((9,10),11),((13,(14,15)),((17,(18,19)),25))))),(12,(16,((20,((23,(24,(27,28))),26)),(21,22)))))))));
 210: 2 -19733.60156 -19693.14733 (0,1,((2,3),((4,5),(6,((7,8),((((9,11),10),((13,(14,15)),(((17,(18,19)),25),26))),(12,(((16,(23,(24,(27,28)))),20),(21,22)))))))));
 211: 1 -20031.85156 -19687.20584 (0,1,((2,3),((4,5),(6,((7,8),(((((9,10),11),(13,(14,15))),((17,(18,19)),25)),(12,(16,(((20,(24,(27,28))),((21,22),23)),26)))))))));
 212: 1 -19504.00977 -19685.07845 (0,1,((2,3),((4,5),(6,((7,8),((((((((9,10),11),26),((17,(18,19)),25)),(13,(14,15))),((20,(24,(27,28))),((21,22),23))),12),16))))));
 213: 2 -19418.57617 -19683.75378 (0,1,((2,3),((4,5),(6,((7,8),((((((9,10),11),26),((13,(14,15)),(((17,(18,19)),25),((20,(23,(24,(27,28)))),(21,22))))),12),16))))));
 214: 3 -20517.50391 -19685.09285 (0,1,((2,3),((4,5),(6,((7,8),(((((9,10),11),((13,(14,15)),((17,(18,19)),(25,26)))),(12,((20,(23,(24,(27,28)))),(21,22)))),16))))));
 215: 1 -19933.45117 -19697.27199 (0,1,((2,3),((4,5),(6,((7,8),((((9,10),11),((13,(14,15)),((17,(18,19)),25))),(((12,16),(((21,22),(23,24)),(26,(27,28)))),20)))))));
 216: 2 -19862.66211 -19691.21443 (0,1,((2,3),((4,5),(6,((7,8),(((((((9,10),11),26),(13,(14,15))),((((17,19),18),25),((20,(23,(24,(27,28)))),(21,22)))),12),16))))));
 217: 1 -19730.48828 -19686.40217 (0,1,((2,3),((4,5),(6,((7,8),(((((9,10),11),26),(12,(((13,(14,15)),((17,(18,19)),25)),((20,(23,(24,(27,28)))),(21,22))))),16))))));
 218: 1 -20281.80078 -19683.75378 (0,1,((2,3),((4,5),(6,((7,8),((((((9,10),11),26),((13,(14,15)),(((17,(18,19)),25),((20,(23,(24,(27,28)))),(21,22))))),12),16))))));
 219: 1 -19211.64258 -19698.38336 (0,1,((2,3),((4,5),((6,(((7,8),((((9,10),11),26),((13,(14,15)),((17,(18,19)),25)))),12)),(16,((20,(23,(24,(27,28)))),(21,22)))))));
 220: 1 -20276.90039 -19685.27896 (0,1,((2,3),((4,5),(6,((7,8),(((((9,10),11),(((13,(14,15)),26),((17,(18,19)),25))),(16,((20,(23,(24,(27,28)))),(21,22)))),12))))));
 221: 3 -18668.53125 -19682.73309 (0,1,((2,3),((4,5),(6,((7,8),((((((9,10),11),26),(13,(14,15))),((17,(18,19)),25)),(12,(16,((20,((23,24),(27,28))),(21,22))))))))));
 222: 1 -18213.20898 -19701.81513 (0,1,((2,3),((4,5),(6,((7,8),(((((9,10),11),(((13,26),((14,15),((17,(18,19)),25))),(20,((21,22),((23,(27,28)),24))))),12),16))))));
 223: 4 -19313.64453 -19690.9702 (0,1,((2,3),((4,5),(6,((7,8),((((9,10),11),(13,((14,15),(((17,(18,19)),25),26)))),(12,(16,((20,(23,(24,(27,28)))),(21,22))))))))));
 224: 2 -19961.94336 -19686.15981 (0,1,((2,3),((4,5),((6,(((((9,10),11),26),(((13,(14,15)),((17,(18,19)),25)),((20,(24,(27,28))),((21,22),23)))),(12,16))),(7,8)))));
 225: 1 -19498.13086 -19683.82072 (0,1,(2,(3,((4,5),(6,((7,8),(((((9,10),11),26),((13,(14,15)),((17,(18,19)),25))),(12,(16,((20,(23,(24,(27,28)))),(21,22)))))))))));
 226: 1 -19802.69531 -19691.59273 (0,1,((2,3),((4,5),(6,((7,8),((((9,10),11),(12,16)),(((13,(14,15)),((17,(18,19)),25)),(20,((21,22),((23,(24,(27,28))),26))))))))));
 227: 2 -19697.13086 -19683.33042 (0,1,((2,3),((4,5),(6,((7,8),(((((((9,10),11),26),(13,(14,15))),((17,(18,19)),25)),((16,(21,22)),(20,(23,(24,(27,28)))))),12))))));
 228: 1 -19244.47266 -19694.50889 (0,1,((2,3),((4,5),((6,((7,8),((((9,10),11),(((13,(14,15)),((17,(18,19)),25)),(20,((21,22),((23,(24,(27,28))),26))))),12))),16))));
 229: 1 -19191.39062 -19711.1169 (0,1,((2,3),((4,5),(((6,((((((((9,26),10),11),(14,15)),13),((17,(18,19)),25)),((20,(23,(24,(27,28)))),(21,22))),12)),(7,8)),16))));
 230: 2 -19384.23242 -19693.14181 (0,1,((2,3),((4,5),(6,(((7,8),(((9,10),11),((13,(14,15)),((17,(18,19)),25)))),(12,(16,((((20,(24,(27,28))),23),(21,22)),26))))))));
 231: 1 -19012.43359 -19702.59379 (0,1,((2,3),((4,5),((6,((7,8),((((9,10),26),11),((13,(14,15)),((17,(18,19)),25))))),(12,(16,(((20,23),(24,(27,28))),(21,22))))))));
 232: 2 -19579.72461 -19695.07712 (0,1,((2,3),((4,5),(6,(((7,8),(((9,10),11),((13,(14,15)),((17,(18,19)),25)))),(12,(16,(20,((21,22),((23,(24,(27,28))),26))))))))));
 233: 1 -19480.1875 -19684.25513 (0,1,((2,3),((4,5),(6,((7,8),((((((9,10),11),26),(13,(14,15))),(((17,(18,19)),25),((20,(23,(24,(27,28)))),(21,22)))),(12,16)))))));
 234: 1 -19811.66016 -19690.24855 (0,1,(2,(3,((4,5),((6,((((((9,10),11),((13,(14,15)),(((17,(18,19)),25),26))),((20,(24,(27,28))),((21,22),23))),12),16)),(7,8))))));
 235: 1 -20130.14844 -19683.27542 (0,1,((2,3),((4,5),(6,((7,8),((((((9,10),11),26),(((13,(14,15)),((17,(18,19)),25)),((20,(23,(24,(27,28)))),(21,22)))),12),16))))));
 236: 2 -19695.26562 -19692.4754 (0,1,((2,3),((4,5),(6,((7,8),((((9,10),(11,26)),((13,(14,15)),(((17,(18,19)),25),((20,(23,(24,(27,28)))),(21,22))))),(12,16)))))));
 237: 3 -20760.47461 -19687.58847 (0,1,((2,3),((4,5),(6,((7,8),(((((9,10),11),(13,(14,15))),(((17,(18,19)),25),26)),(12,(((16,(23,(24,(27,28)))),20),(21,22)))))))));
 238: 1 -19677.91797 -19688.73786 (0,1,((2,3),((4,5),(6,((7,8),(((((((9,10),11),(13,(14,15))),((17,(18,19)),25)),((20,(24,(27,28))),(((21,22),23),26))),12),16))))));
 239: 1 -19856.63672 -19694.09978 (0,1,((2,3),((4,5),(6,((7,8),((((((9,10),11),26),(13,(14,15))),((17,(18,19)),25)),((12,((16,(23,(24,(27,28)))),20)),(21,22))))))));
 240: 3 -20512.28125 -19689.14668 (0,1,((2,3),((4,5),(6,((7,8),((((9,10),11),((13,(14,15)),(((17,(18,19)),25),26))),(12,((16,(27,28)),((20,(23,24)),(21,22))))))))));
 241: 2 -19909.53906 -19685.99859 (0,1,((2,3),((4,5),((6,(((((9,10),11),26),((13,(14,15)),(((17,(18,19)),25),((20,(23,(24,(27,28)))),(21,22))))),(12,16))),(7,8)))));
 242: 1 -19990.80078 -19693.35602 (0,1,((2,3),((4,5),(6,((7,8),(((((9,10),11),(13,(14,15))),(((17,(18,19)),25),26)),(12,(16,((20,((23,28),(24,27))),(21,22))))))))));
 243: 1 -20160.48047 -19689.14739 (0,1,((2,3),((4,5),(6,((7,8),(((((9,10),11),(13,((14,15),26))),((17,(18,19)),25)),(12,(16,((20,(23,(24,(27,28)))),(21,22))))))))));
 244: 3 -19962.36523 -19686.39298 (0,1,((2,3),((4,5),(6,((7,8),((((((9,10),11),26),(13,(14,15))),(12,((16,(21,22)),(20,(23,(24,(27,28))))))),((17,(18,19)),25)))))));
 245: 1 -19017.07812 -19693.52586 (0,1,((2,3),((4,5),(6,(((7,8),((((9,10),11),((13,(14,15)),26)),((17,(18,19)),25))),(12,(16,((20,(23,(24,(27,28)))),(21,22)))))))));
 246: 2 -20254.03906 -19681.60605 (0,1,((2,3),((4,5),(6,((7,8),((((((9,10),11),26),(13,(14,15))),((17,(18,19)),25)),(12,((16,(21,22)),(20,(23,(24,(27,28))))))))))));
 247: 1 -18660.22656 -19686.05734 (0,1,(2,(3,((4,5),((6,(7,8)),((((((((9,10),11),26),(13,(14,15))),((17,(18,19)),25)),((20,(23,(24,(27,28)))),(21,22))),12),16))))));
 248: 1 -18904.20703 -19693.32728 (0,1,(2,(3,((4,5),(6,(((7,8),(((9,10),11),((13,(14,15)),(((17,(18,19)),25),26)))),(12,(16,((20,(23,(24,(27,28)))),(21,22))))))))));
 249: 1 -20570.12891 -19694.58598 (0,1,((2,3),((4,5),(6,((7,8),(((((((9,10),11),26),(13,(14,15))),((17,(18,19)),25)),((12,(24,(27,28))),(20,((21,22),23)))),16))))));
 250: 1 -19450.85938 -19687.25988 (0,1,((2,3),((4,5),((6,(7,8)),((((((9,10),11),26),(13,(14,15))),((17,(18,19)),25)),(12,(((16,(23,(24,(27,28)))),(21,22)),20)))))));
 251: 2 -19769.95508 -19692.40287 (0,1,(2,(3,((4,5),(6,((7,8),(((((((9,10),11),26),((13,(14,15)),((17,(18,19)),25))),(((20,23),(24,(27,28))),(21,22))),16),12)))))));
 252: 1 -19404.77734 -19687.27212 (0,1,((2,3),((4,5),(6,((7,8),((((((9,10),11),26),(13,(14,15))),((17,(18,19)),25)),(12,((16,((21,22),(23,(24,(27,28))))),20))))))));
 253: 1 -19330.91992 -19684.9023 (0,1,((2,3),((4,5),((6,(7,8)),((((9,10),11),((13,(14,15)),(((17,(18,19)),25),26))),(12,((16,(21,22)),(20,(23,(24,(27,28)))))))))));
 254: 2 -19029.07422 -19689.1375 (0,1,((2,3),((4,5),(6,((7,8),((((9,10),11),((13,(14,15)),((17,(18,19)),25))),(12,((((((16,24),23),(27,28)),(21,22)),26),20))))))));
 255: 1 -19259.03906 -19696.73912 (0,(1,(2,3)),((4,5),(6,((7,8),((((9,10),11),((13,(14,15)),(((17,(18,19)),25),26))),(12,(((16,(23,(24,(27,28)))),20),(21,22))))))));
 256: 1 -19991.59375 -19685.58184 (0,1,(2,(3,((4,5),(6,((7,8),((((((9,10),11),26),(13,(14,15))),((17,(18,19)),25)),(12,(16,((20,(23,(24,(27,28)))),(21,22)))))))))));
 257: 4 -19303.85156 -19680.92343 (0,1,((2,3),((4,5),(6,((7,8),(((((9,10),11),26),((13,(14,15)),((17,(18,19)),25))),(12,(16,((20,(23,(24,(27,28)))),(21,22))))))))));
 258: 1 -20237.30469 -19683.84538 (0,1,((2,3),((4,5),(6,((7,8),((((((9,10),11),26),(((13,(14,15)),((17,(18,19)),25)),((20,(24,(27,28))),((21,22),23)))),12),16))))));
 259: 1 -19389.74609 -19688.09007 (0,1,((2,3),((4,5),(6,(((7,8),((((9,10),11),26),(((13,(14,15)),((17,(18,19)),25)),((20,(24,(27,28))),((21,22),23))))),(12,16))))));
 260: 2 -20419.2207 -19692.58239 (0,1,((2,3),((4,5),(6,((7,8),((((((9,10),11),26),((13,(14,15)),((17,(18,19)),25))),((12,(24,(27,28))),(20,((21,22),23)))),16))))));
 261: 3 -18898.4375 -19697.39085 (0,1,((2,3),((4,5),(6,((7,8),((((((((9,10),11),26),(14,15)),((17,(18,19)),25)),((16,(21,22)),(20,(23,(24,(27,28)))))),13),12))))));
 262: 3 -19295.03516 -19685.46424 (0,1,((2,3),((4,5),(6,((7,8),((((((9,10),11),26),(13,(14,15))),((17,(18,19)),25)),((12,16),(20,(((21,22),23),(24,(27,28)))))))))));
 263: 3 -20244.4668 -19684.34667 (0,1,((2,3),((4,5),(6,((7,8),((((((9,10),11),26),(((13,(14,15)),((17,(18,19)),25)),((20,(24,(27,28))),((21,22),23)))),12),16))))));
 264: 1 -19272.68359 -19691.88325 (0,1,((2,3),((4,5),(6,((((7,8),((((((9,10),11),26),(13,(14,15))),((17,(18,19)),25)),((20,(23,(24,(27,28)))),(21,22)))),12),16)))));
 265: 1 -19498.25391 -19684.01341 (0,1,((2,3),((4,5),((6,(7,8)),((((((((9,10),11),26),(13,(14,15))),((17,(18,19)),25)),((20,(23,(24,(27,28)))),(21,22))),12),16)))));
 266: 1 -19994.33984 -19699.28919 (0,1,((2,3),((4,5),(6,((7,8),(((9,10),11),(((12,16),((20,(23,(24,(27,28)))),(21,22))),((13,(((17,(18,19)),25),26)),(14,15)))))))));
 267: 1 -19916.19141 -19684.49824 (0,1,((2,3),((4,5),(6,((7,8),(((((9,10),11),(13,(14,15))),((17,(18,19)),(25,26))),(12,(16,((20,(23,(24,(27,28)))),(21,22))))))))));
 268: 2 -19163.90234 -19684.38604 (0,1,((2,3),((4,5),(6,((7,8),((((((9,10),11),26),(13,(14,15))),((17,(18,19)),25)),(12,(16,(20,(((21,22),23),(24,(27,28))))))))))));
 269: 1 -19624.58984 -19685.00514 (0,1,((2,3),((4,5),((6,((((((9,10),11),26),(13,(14,15))),((17,(18,19)),25)),((12,16),((20,(23,(24,(27,28)))),(21,22))))),(7,8)))));
 270: 1 -19897.69922 -19686.53419 (0,1,((2,3),((4,5),(6,((7,8),((((((9,10),11),((13,(14,15)),26)),((17,(18,19)),25)),((16,(21,22)),(20,(23,(24,(27,28)))))),12))))));
 271: 3 -20282.79297 -19685.10564 (0,1,((2,3),((4,5),((6,(7,8)),(((((9,10),11),26),(((13,(14,15)),((17,(18,19)),25)),((20,(24,(27,28))),((21,22),23)))),(12,16))))));
 272: 2 -19777.14844 -19684.84628 (0,1,((2,3),((4,5),((6,(7,8)),(((((9,10),11),26),((13,(14,15)),(((17,(18,19)),25),((20,(23,(24,(27,28)))),(21,22))))),(12,16))))));
 273: 2 -19416.36719 -19691.22085 (0,1,((2,3),((4,5),(6,((7,8),(((((9,10),11),(13,(14,15))),((17,(18,19)),25)),(12,((16,20),((21,22),((23,(24,(27,28))),26))))))))));
 274: 1 -19654.88281 -19691.00605 (0,1,(2,(3,((4,5),(6,((7,8),(((((9,10),11),(13,(14,15))),((17,(18,19)),25)),(12,((16,(21,22)),((20,(23,24)),(26,(27,28))))))))))));
 275: 1 -20077.47656 -19691.45266 (0,1,((2,3),((4,5),((6,((7,8),(((9,10),11),((13,(14,15)),(((17,(18,19)),25),26))))),(12,(16,((20,(23,(24,(27,28)))),(21,22))))))));
 276: 1 -19291.99414 -19685.70739 (0,1,((2,3),((4,5),((6,(7,8)),((((((9,10),11),26),(13,(14,15))),((17,(18,19)),25)),(12,((16,(21,22)),(20,(23,(24,(27,28)))))))))));
 277: 1 -19623.67188 -19693.46249 (0,1,((2,3),((4,5),((6,((7,8),((((9,10),11),26),((13,(14,15)),((17,(18,19)),25))))),(12,(16,((20,(23,(24,(27,28)))),(21,22))))))));
 278: 1 -20103.31641 -19685.99859 (0,1,((2,3),((4,5),((6,(((((9,10),11),26),((13,(14,15)),(((17,(18,19)),25),((20,(23,(24,(27,28)))),(21,22))))),(12,16))),(7,8)))));
 279: 2 -20987.21875 -19685.70659 (0,1,((2,3),((4,5),(6,((7,8),((((9,10),11),((13,(14,15)),(((17,(18,19)),25),26))),(12,((16,(21,22)),(20,(23,(24,(27,28))))))))))));
 280: 1 -19895.69531 -19684.17057 (0,1,(2,(3,((4,5),(6,((7,8),((((9,10),11),((13,(14,15)),(((17,(18,19)),25),26))),(12,(16,((20,(23,(24,(27,28)))),(21,22)))))))))));
 281: 1 -19428.76953 -19690.52932 (0,1,(2,(3,((4,5),(6,((7,8),(((((((9,10),11),26),(13,(14,15))),((17,(18,19)),25)),(12,((20,((21,22),23)),(24,(27,28))))),16)))))));
 282: 1 -19356.12109 -19704.90664 (0,1,((2,3),((4,5),(6,(((7,8),16),((((((9,10),11),(14,15)),13),((17,(18,19)),25)),(12,(20,((21,22),((23,(24,(27,28))),26))))))))));
 283: 4 -19946.13281 -19683.73849 (0,1,((2,3),((4,5),(6,((7,8),((((((9,10),11),26),(13,(14,15))),((17,(18,19)),25)),(12,(16,((20,(24,(27,28))),((21,22),23))))))))));
 284: 1 -19983.82031 -19687.36526 (0,1,((2,3),((4,5),(6,((7,8),(((((9,10),11),26),(12,16)),(((13,(14,15)),((17,(18,19)),25)),((20,(23,(24,(27,28)))),(21,22)))))))));
 285: 1 -19164.43164 -19700.34975 (0,1,((2,3),((4,5),(6,((7,8),((((9,10),11),((13,((17,(18,19)),25)),(14,15))),(12,(16,((20,((21,22),(23,24))),(26,(27,28)))))))))));
 286: 2 -20769.95312 -19686.84596 (0,1,((2,3),((4,5),((6,(7,8)),((((((((9,10),11),26),(13,(14,15))),((17,(18,19)),25)),(((20,(24,(27,28))),23),(21,22))),12),16)))));
 287: 3 -19882.05664 -19698.63062 (0,1,((2,3),((4,5),(6,(((7,8),(((9,10),11),((13,(14,15)),((17,(18,19)),25)))),(12,(16,((20,((23,26),(24,(27,28)))),(21,22)))))))));
 288: 1 -19735.15625 -19687.58019 (0,1,((2,3),((4,5),(6,((7,8),(((((9,10),11),((13,(14,15)),((17,(18,19)),25))),(20,((21,22),((23,(24,(27,28))),26)))),(12,16)))))));
 289: 2 -20438.60156 -19693.8594 (0,1,((2,3),((4,5),(6,(((7,8),(((((9,10),11),26),(13,(14,15))),((17,(18,19)),25))),(12,(16,((20,((23,(27,28)),24)),(21,22)))))))));
 290: 1 -18852.23047 -19706.95991 (0,1,(2,(3,((4,5),((6,((7,8),(((9,10),11),((13,(14,15)),((17,(18,19)),25))))),(12,(16,((20,((23,(24,(27,28))),26)),(21,22)))))))));
 291: 2 -19767.98047 -19696.89717 (0,1,((2,3),((4,5),((6,((7,8),((((9,10),11),26),((13,(14,15)),((17,(18,19)),25))))),(12,(16,(20,((21,22),(23,(24,(27,28)))))))))));
 292: 1 -20567.75 -19685.34809 (0,1,((2,3),((4,5),(6,((7,8),(((((((9,10),11),26),(13,(14,15))),((17,(18,19)),25)),(((16,(23,(24,(27,28)))),20),(21,22))),12))))));
 293: 1 -19035.87109 -19687.92963 (0,1,((2,3),((4,5),(((6,(7,8)),(((((((9,10),11),26),(13,(14,15))),((17,(18,19)),25)),((20,(23,(24,(27,28)))),(21,22))),12)),16))));
 294: 1 -19269.46875 -19688.50471 (0,1,((2,3),((4,5),((6,(7,8)),((((9,10),11),((13,(14,15)),((17,(18,19)),25))),(12,(16,(((20,(24,(27,28))),((21,22),23)),26))))))));
 295: 1 -19880.84766 -19697.27199 (0,1,((2,3),((4,5),(6,((7,8),((((9,10),11),((13,(14,15)),((17,(18,19)),25))),(((12,16),(((21,22),(23,24)),(26,(27,28)))),20)))))));
 296: 2 -19359.87891 -19686.40217 (0,1,((2,3),((4,5),(6,((7,8),(((((9,10),11),26),(12,(((13,(14,15)),((17,(18,19)),25)),((20,(23,(24,(27,28)))),(21,22))))),16))))));
 297: 1 -20792.53125 -19685.39188 (0,1,((2,3),((4,5),(6,((7,8),((((9,10),11),((13,(14,15)),(((17,(18,19)),25),26))),(12,(((16,(23,(24,(27,28)))),20),(21,22)))))))));
 298: 1 -19307.33594 -19692.4999 (0,1,((2,3),((4,5),(6,(((7,8),(((9,10),11),((13,(14,15)),(((17,(18,19)),25),26)))),(12,((16,(21,22)),(20,(23,(24,(27,28)))))))))));
 299: 2 -18156.1543 -19694.65302 (0,1,((2,3),((4,5),(6,((7,8),(((((((((9,10),11),26),(14,15)),13),((17,(18,19)),25)),((20,(23,(24,(27,28)))),(21,22))),12),16))))));
 300: 1 -19504.97266 -19685.74663 (0,1,((2,3),((4,5),(6,((7,8),((((((9,10),11),((13,(14,15)),((17,(18,19)),(25,26)))),((20,(23,(24,(27,28)))),(21,22))),12),16))))));
 301: 1 -19359.71484 -19709.30876 (0,1,((2,3),((4,(6,(((7,8),((((9,10),11),(13,(14,15))),((17,(18,19)),25))),(12,(16,(((20,(23,(24,(27,28)))),(21,22)),26)))))),5)));
 302: 1 -19870.91211 -19698.32648 (0,1,((2,3),((4,5),(6,(((7,8),(((((9,10),11),26),(13,(14,15))),((17,(18,19)),25))),(12,(((16,(23,(24,(27,28)))),(21,22)),20)))))));
 303: 1 -19008.01758 -19686.40217 (0,1,((2,3),((4,5),(6,((7,8),(((((9,10),11),26),(12,(((13,(14,15)),((17,(18,19)),25)),((20,(23,(24,(27,28)))),(21,22))))),16))))));
 304: 1 -19574.73633 -19698.565 (0,1,(2,(3,((4,5),(6,((7,8),(((((9,10),11),(13,(14,15))),((17,(18,19)),25)),(12,((((((16,24),23),(27,28)),(21,22)),26),20)))))))));
 305: 2 -19260.48047 -19699.12048 (0,1,((2,3),((4,5),(6,((7,8),(((((((((9,10),11),26),(13,(14,15))),((17,(18,19)),25)),(20,(23,(24,(27,28))))),(21,22)),12),16))))));
 306: 2 -19222.73828 -19685.05143 (0,1,((2,3),((4,5),(6,((7,8),((((((9,10),11),26),(13,(14,15))),((17,(18,19)),25)),(12,((((16,23),(24,(27,28))),(21,22)),20))))))));
 307: 3 -19437.66016 -19683.331 (0,1,((2,3),((4,5),(6,((7,8),((((9,10),11),((13,(14,15)),(((17,(18,19)),25),26))),(12,(16,(((20,(24,(27,28))),23),(21,22))))))))));
 308: 1 -21028.10742 -19690.96203 (0,1,((2,3),((4,5),(6,((7,8),((((9,10),11),((13,(14,15)),((17,(18,19)),25))),(12,((16,(21,22)),(20,(23,(24,(26,(27,28)))))))))))));
 309: 2 -18917.93555 -19683.46442 (0,1,((2,3),((4,5),(6,((7,8),(((((9,10),11),(13,(14,15))),(((17,(18,19)),25),26)),(12,((16,(21,22)),(20,(23,(24,(27,28))))))))))));
 310: 1 -18917.33203 -19693.5135 (0,1,((2,3),((4,5),(6,((7,8),((((9,10),11),((13,(14,15)),(((17,19),18),25))),(12,(((16,(21,22)),(20,(23,(24,(27,28))))),26))))))));
 311: 1 -19799.28516 -19687.57191 (0,1,((2,3),((4,5),(6,((7,8),(((((9,10),11),(13,(14,15))),((17,(18,19)),25)),((12,16),(20,((21,22),((23,(24,(27,28))),26))))))))));
 312: 2 -19355.34375 -19682.39687 (0,1,((2,3),((4,5),(6,((7,8),(((((((9,10),11),26),((13,(14,15)),((17,(18,19)),25))),((20,(23,(24,(27,28)))),(21,22))),12),16))))));
 313: 1 -19403.14648 -19684.74981 (0,1,((2,3),((4,5),((6,(7,8)),((((((((9,10),11),26),(13,(14,15))),((17,(18,19)),25)),((20,(23,(24,(27,28)))),(21,22))),16),12)))));
 314: 1 -19393.27539 -19691.07676 (0,1,((2,3),((4,5),(6,(((7,8),(((((9,10),11),(13,(14,15))),((17,(18,19)),25)),((20,((21,22),(23,(24,(27,28))))),26))),(12,16))))));
 315: 2 -19597.52344 -19691.11887 (0,1,((2,3),((4,5),(6,(((7,8),(((9,10),11),(((13,(14,15)),((17,(18,19)),25)),(20,((21,22),((23,(24,(27,28))),26)))))),(12,16))))));
 316: 1 -19616.35352 -19683.81735 (0,1,((2,3),((4,5),(6,((7,8),((((((9,10),11),26),(13,(14,15))),((17,(18,19)),25)),(12,(16,(((20,(24,(27,28))),23),(21,22))))))))));
 317: 1 -19474.65234 -19694.42024 (0,1,(2,(3,((4,5),(6,((7,8),(((((((9,10),11),26),(13,(14,15))),((17,(18,19)),25)),(12,(20,((21,22),(23,((24,27),28)))))),16)))))));
 318: 3 -19222.12305 -19687.07596 (0,1,((2,3),((4,5),(6,((7,8),((((9,10),11),((13,(14,15)),((17,(18,19)),25))),(12,((16,((20,(24,(27,28))),((21,22),23))),26))))))));
 319: 1 -19859.85547 -19695.47072 (0,1,((2,3),((4,5),((6,((7,8),(((9,10),11),((13,(14,15)),((17,(18,19)),25))))),((12,(((20,(23,(24,(27,28)))),26),(21,22))),16)))));
 320: 1 -19830.56836 -19691.45266 (0,1,((2,3),((4,5),((6,((7,8),(((9,10),11),((13,(14,15)),(((17,(18,19)),25),26))))),(12,(16,((20,(23,(24,(27,28)))),(21,22))))))));
 321: 2 -19969.99805 -19693.15898 (0,1,((2,3),((4,5),(6,(((7,8),(((((9,10),11),26),(13,(14,15))),((17,(18,19)),25))),(12,((16,(21,22)),(20,(23,(24,(27,28)))))))))));
 322: 1 -19860.63672 -19701.88195 (0,1,((2,3),((4,5),(6,((7,8),((((((9,10),11),26),(12,((16,((21,22),(23,((24,27),28)))),20))),(13,(14,15))),((17,(18,19)),25)))))));
 323: 1 -19181.86328 -19698.44966 (0,1,((2,3),((4,5),(6,(((7,8),(((9,10),11),((13,(14,15)),((17,(18,19)),25)))),(12,(16,((20,(23,(24,(26,(27,28))))),(21,22)))))))));
 324: 2 -19288.21875 -19691.75847 (0,1,((2,3),((4,5),(6,((7,8),((((((9,10),11),26),(13,(14,15))),((17,(18,19)),25)),(12,((16,(((21,22),23),((24,27),28))),20))))))));
 325: 1 -20514.58594 -19683.03033 (0,1,((2,3),((4,5),(6,((7,8),(((((((9,10),11),26),(13,(14,15))),((17,(18,19)),25)),(12,((20,(23,(24,(27,28)))),(21,22)))),16))))));
 326: 1 -18995.94531 -19686.00814 (0,1,((2,3),((4,5),((6,(((((9,10),11),26),(((13,(14,15)),((17,(18,19)),25)),((20,(24,(27,28))),((21,22),23)))),(12,16))),(7,8)))));
 327: 2 -19172.33594 -19683.27542 (0,1,((2,3),((4,5),(6,((7,8),((((((9,10),11),26),(((13,(14,15)),((17,(18,19)),25)),((20,(23,(24,(27,28)))),(21,22)))),12),16))))));
 328: 1 -19872 -19706.95991 (0,1,(2,(3,((4,5),((6,((7,8),(((9,10),11),((13,(14,15)),((17,(18,19)),25))))),(12,(16,((20,((23,(24,(27,28))),26)),(21,22)))))))));
 329: 1 -19503.95312 -19687.25988 (0,1,((2,3),((4,5),((6,(7,8)),((((((9,10),11),26),(13,(14,15))),((17,(18,19)),25)),(12,(((16,(23,(24,(27,28)))),(21,22)),20)))))));
 330: 2 -19828.33594 -19684.17057 (0,1,(2,(3,((4,5),(6,((7,8),((((9,10),11),((13,(14,15)),(((17,(18,19)),25),26))),(12,(16,((20,(23,(24,(27,28)))),(21,22)))))))))));
 331: 1 -20805.02344 -19685.94133 (0,1,((2,3),((4,5),(6,((7,8),((((((9,10),11),26),(((13,(14,15)),((17,(18,19)),25)),((20,(24,(27,28))),((21,22),23)))),16),12))))));
 332: 1 -19891.50195 -19692.77746 (0,1,((2,3),((4,5),(6,((7,8),((((((9,10),11),((13,26),(14,15))),((17,(18,19)),25)),(((16,(21,22)),(23,(24,(27,28)))),20)),12))))));
 333: 1 -19354.37891 -19689.07287 (0,1,((2,3),((4,5),(6,((7,8),((((((9,10),11),26),12),((13,(14,15)),(((17,(18,19)),25),((20,(24,(27,28))),((21,22),23))))),16))))));
 334: 1 -19893.86328 -19700.62606 (0,1,((2,3),((4,5),((6,((7,8),((((9,10),11),26),(12,((13,(14,15)),((17,(18,19)),25)))))),(16,((20,(23,(24,(27,28)))),(21,22)))))));
 335: 1 -19633.18945 -19686.20529 (0,1,((2,3),((4,5),(6,((7,8),(((((((9,10),11),26),(13,(14,15))),((17,(18,19)),25)),((16,(21,22)),(20,(23,(24,(27,28)))))),12))))));
 336: 1 -19442.62891 -19690.67476 (0,1,((2,3),((4,5),((6,(((((((9,10),11),26),(13,(14,15))),((17,(18,19)),25)),((20,(23,(24,(27,28)))),(21,22))),12)),((7,8),16)))));
 337: 1 -19863.73438 -19688.89238 (0,1,((2,3),((4,5),(6,((7,8),(((((9,10),11),26),(12,((13,(14,15)),(((17,(18,19)),25),((20,(24,(27,28))),((21,22),23)))))),16))))));
 338: 1 -19167.8125 -19686.02749 (0,1,(2,(3,((4,5),(6,((7,8),((((9,10),11),(((13,(14,15)),26),((17,(18,19)),25))),(12,(16,((20,(23,(24,(27,28)))),(21,22)))))))))));
 339: 4 -20298.54102 -19686.49541 (0,1,((2,3),((4,5),(6,((7,8),(((((((9,10),11),26),((13,(14,15)),((17,(18,19)),25))),(((20,(24,(27,28))),23),(21,22))),12),16))))));
 340: 2 -20419.68945 -19686.61313 (0,1,((2,3),((4,5),(6,((7,8),((((((9,10),11),26),12),(((13,(14,15)),((17,(18,19)),25)),((20,(23,(24,(27,28)))),(21,22)))),16))))));
 341: 1 -20445.32422 -19686.67777 (0,1,((2,3),((4,5),(6,((7,8),((((((9,10),11),26),(13,(14,15))),((17,(18,19)),25)),(12,(16,(((20,(27,28)),24),((21,22),23))))))))));
 342: 1 -20046.79883 -19684.50719 (0,1,((2,3),((4,5),(6,((7,8),((((((9,10),11),26),(13,(14,15))),((17,(18,19)),25)),(12,((((16,23),(24,(27,28))),20),(21,22)))))))));
 343: 1 -19133.00781 -19687.30673 (0,1,((2,((4,5),(6,((7,8),((((9,10),11),((13,(14,15)),(((17,(18,19)),25),26))),(12,(16,((20,(23,(24,(27,28)))),(21,22))))))))),3));
 344: 1 -19163.75195 -19690.39631 (0,1,((2,3),((4,5),(6,((7,8),(((((9,10),11),((13,(14,15)),((17,(18,19)),25))),(16,(((20,(23,24)),(21,22)),(26,(27,28))))),12))))));
 345: 1 -18593.03516 -19686.13234 (0,1,((2,3),((4,5),(6,((7,8),((((9,10),11),((13,(14,15)),((17,(18,19)),25))),(12,(16,(((20,(24,(27,28))),((21,22),23)),26)))))))));
 346: 5 -19258.12305 -19683.74463 (0,1,((2,3),((4,5),(6,((7,8),(((((((9,10),11),26),(13,(14,15))),(((17,(18,19)),25),((20,(23,(24,(27,28)))),(21,22)))),12),16))))));
 347: 1 -18421.46484 -19685.05149 (0,1,((2,3),((4,5),(6,((7,8),((((((((9,10),11),26),(13,(14,15))),((17,(18,19)),25)),(((20,(24,(27,28))),23),(21,22))),12),16))))));
 348: 1 -19744.45312 -19699.8361 (0,1,((2,3),((4,5),(((6,(7,8)),(((((((9,26),10),11),(13,(14,15))),((17,(18,19)),25)),((20,(23,(24,(27,28)))),(21,22))),12)),16))));
 349: 1 -19245.16406 -19684.04742 (0,1,((2,3),((4,5),((6,(7,8)),(((((9,10),11),26),(((13,(14,15)),((17,(18,19)),25)),((20,(23,(24,(27,28)))),(21,22)))),(12,16))))));
 350: 1 -19742.43555 -19697.34232 (0,1,((2,3),((4,5),(6,(((7,8),(((((9,10),11),((13,26),(14,15))),((17,(18,19)),25)),((16,(21,22)),(20,(23,(24,(27,28))))))),12)))));
 351: 1 -19768.90625 -19685.05143 (0,1,((2,3),((4,5),(6,((7,8),((((((9,10),11),26),(13,(14,15))),((17,(18,19)),25)),(12,((((16,23),(24,(27,28))),(21,22)),20))))))));
 352: 1 -18628.23438 -19684.01341 (0,1,((2,3),((4,5),((6,(7,8)),((((((((9,10),11),26),(13,(14,15))),((17,(18,19)),25)),((20,(23,(24,(27,28)))),(21,22))),12),16)))));
 353: 1 -21193.02148 -19689.50633 (0,1,(2,(3,((4,5),(6,((7,8),((((9,10),11),((13,(14,15)),((17,(18,19)),25))),(12,(16,(20,((21,22),((23,(24,(27,28))),26))))))))))));
 354: 1 -20123.05078 -19696.12482 (0,1,((2,3),((4,5),((6,((7,8),((((9,10),11),(((13,(14,15)),((17,(18,19)),25)),((20,((21,22),(23,24))),(26,(27,28))))),12))),16))));
 355: 2 -19696.52734 -19698.66299 (0,(1,(2,3)),((4,5),(6,((7,8),(((((9,10),11),(13,(14,15))),((17,(18,19)),25)),(12,((16,(21,22)),((20,(23,24)),(26,(27,28))))))))));
 356: 1 -19975.375 -19684.50719 (0,1,((2,3),((4,5),(6,((7,8),((((((9,10),11),26),(13,(14,15))),((17,(18,19)),25)),(12,((((16,23),(24,(27,28))),20),(21,22)))))))));
 357: 1 -20672.74609 -19687.49698 (0,1,((2,3),((4,5),(6,((7,8),((((((9,10),11),((17,(18,19)),(25,26))),(13,(14,15))),(12,((20,(23,(24,(27,28)))),(21,22)))),16))))));
 358: 1 -19544.16016 -19685.24862 (0,1,((2,3),((4,5),(6,((7,8),(((((((9,10),11),26),((13,(14,15)),((17,(18,19)),25))),((20,((21,22),23)),(24,(27,28)))),12),16))))));
 359: 1 -19943.72656 -19687.7848 (0,1,((2,3),((4,5),((6,((((((9,10),11),((13,(14,15)),(((17,(18,19)),25),26))),((20,(24,(27,28))),((21,22),23))),12),16)),(7,8)))));
 360: 3 -20058.51953 -19683.68637 (0,1,((2,3),((4,5),(6,((7,8),((((((((9,10),11),26),(13,(14,15))),((17,(18,19)),25)),((20,(23,(24,(27,28)))),(21,22))),12),16))))));
 361: 2 -19647.64844 -19685.1816 (0,1,((2,3),((4,5),(6,((7,8),((((((9,10),11),26),(13,(14,15))),((17,(18,19)),25)),(12,((16,(23,(24,(27,28)))),(20,(21,22))))))))));
 362: 1 -20995.44336 -19693.3534 (0,1,((2,3),((4,5),((6,((7,8),((((9,10),11),((13,(14,15)),((17,(18,19)),25))),26))),(12,(16,((20,(23,(24,(27,28)))),(21,22))))))));
 363: 2 -19958.125 -19685.99859 (0,1,((2,3),((4,5),((6,(((((9,10),11),26),((13,(14,15)),(((17,(18,19)),25),((20,(23,(24,(27,28)))),(21,22))))),(12,16))),(7,8)))));
 364: 3 -19639.79492 -19692.67697 (0,1,((2,3),((4,5),(6,((7,8),((((9,10),11),(13,(14,15))),((12,((((((16,24),23),(27,28)),(21,22)),26),20)),((17,(18,19)),25))))))));
 365: 3 -19175.40234 -19683.81775 (0,1,((2,3),((4,5),(6,((7,8),(((((9,10),11),26),(((13,(14,15)),((20,(24,(27,28))),((21,22),23))),((17,(18,19)),25))),(12,16)))))));
 366: 2 -19791.42188 -19683.54326 (0,1,((2,3),((4,5),((6,(7,8)),((((((((9,10),11),26),(13,(14,15))),((17,(18,19)),25)),((20,(23,(24,(27,28)))),(21,22))),12),16)))));
 367: 2 -20157.13477 -19695.66808 (0,1,((2,3),((4,5),(6,((7,8),(((((9,11),10),(13,(14,15))),((17,(18,19)),25)),(12,((((((16,24),23),(27,28)),(21,22)),26),20))))))));
 368: 1 -20559.62891 -19718.24613 (0,(1,(2,3)),((4,5),(6,((7,8),(((((((9,10),11),(14,15)),13),((17,(18,19)),25)),((((((16,24),23),(27,28)),26),(21,22)),20)),12)))));
 369: 1 -20040.41797 -19691.00605 (0,1,(2,(3,((4,5),(6,((7,8),(((((9,10),11),(13,(14,15))),((17,(18,19)),25)),(12,((16,(21,22)),((20,(23,24)),(26,(27,28))))))))))));
 370: 1 -19541.89062 -19685.10016 (0,1,((2,3),((4,5),(6,((7,8),(((((9,10),11),26),(((13,(14,15)),((17,(18,19)),25)),((20,((23,(27,28)),24)),(21,22)))),(12,16)))))));
 371: 3 -18719.57812 -19685.18892 (0,1,((2,3),((4,5),(6,((7,8),((((((9,10),11),26),((17,(18,19)),25)),(13,(14,15))),(12,(16,((20,(24,(27,28))),((21,22),23))))))))));
 372: 1 -20029.91016 -19693.68792 (0,1,((2,3),((4,5),(6,((7,8),((((9,10),11),((13,(14,15)),((17,(18,19)),25))),(12,(16,((20,(23,(24,((26,28),27)))),(21,22))))))))));
 373: 2 -21370.62891 -19687.99906 (0,1,(2,(3,((4,5),(6,((7,8),(((((9,10),11),(13,(14,15))),((17,(18,19)),25)),(12,(16,(((20,(23,(24,(27,28)))),(21,22)),26))))))))));
 374: 1 -20475.32031 -19691.28077 (0,1,((2,3),((4,5),(6,((7,8),(((((9,10),11),(13,(14,15))),((17,(18,19)),25)),(12,(((((16,24),23),(20,(27,28))),(21,22)),26))))))));
 375: 1 -20136.80859 -19694.42371 (0,1,((2,3),((4,5),(6,(((7,8),((((9,10),11),26),((13,(14,15)),((17,(18,19)),25)))),(12,((16,(21,22)),(20,(23,(24,(27,28)))))))))));
 376: 3 -20308.36328 -19687.70167 (0,1,((2,3),((4,5),(6,((7,8),(((((9,10),11),(13,(14,15))),((17,(18,19)),25)),(12,((((((16,24),23),(27,28)),20),(21,22)),26))))))));
 377: 2 -19799.42578 -19689.78763 (0,1,((2,3),((4,5),((6,(7,8)),(((((((9,10),11),26),((17,(18,19)),25)),(13,(14,15))),(16,((20,(23,(24,(27,28)))),(21,22)))),12)))));
 378: 1 -20264.15625 -19688.78036 (0,1,((2,3),((4,5),(6,((7,8),(((((9,10),11),26),((12,((20,((21,22),23)),(24,(27,28)))),((13,(14,15)),((17,(18,19)),25)))),16))))));
 379: 1 -19254.56641 -19687.9644 (0,1,((2,3),((4,5),(6,((7,8),(((((9,10),11),(13,(14,15))),((17,(18,19)),25)),((12,16),(20,((21,22),((23,(24,(27,28))),26))))))))));
 380: 2 -20534.02734 -19694.42371 (0,1,((2,3),((4,5),(6,(((7,8),((((9,10),11),26),((13,(14,15)),((17,(18,19)),25)))),(12,((16,(21,22)),(20,(23,(24,(27,28)))))))))));
 381: 3 -19640.48438 -19687.0617 (0,1,((2,3),((4,5),(6,((7,8),((((9,10),11),((13,(14,15)),((17,(18,19)),25))),(12,(16,(((20,(23,24)),(21,22)),(26,(27,28)))))))))));
 382: 1 -20006.94336 -19689.14668 (0,1,((2,3),((4,5),(6,((7,8),((((9,10),11),((13,(14,15)),(((17,(18,19)),25),26))),(12,((16,(27,28)),((20,(23,24)),(21,22))))))))));
 383: 1 -20317.03906 -19685.16952 (0,1,((2,3),((4,5),(6,((7,8),(((((((9,10),11),26),((17,(18,19)),25)),(13,(14,15))),((16,(21,22)),(20,(23,(24,(27,28)))))),12))))));
 384: 1 -19824.74219 -19695.53783 (0,1,((2,3),((4,5),((6,((7,8),(((9,10),11),((13,(14,15)),((17,(18,19)),25))))),(12,(16,((((20,(24,(27,28))),23),26),(21,22))))))));
 385: 2 -19987.16406 -19688.78036 (0,1,((2,3),((4,5),(6,((7,8),(((((9,10),11),26),((12,((20,((21,22),23)),(24,(27,28)))),((13,(14,15)),((17,(18,19)),25)))),16))))));
 386: 2 -20169.12695 -19694.09978 (0,1,((2,3),((4,5),(6,((7,8),((((((9,10),11),26),(13,(14,15))),((17,(18,19)),25)),((12,((16,(23,(24,(27,28)))),20)),(21,22))))))));
 387: 1 -19656.29688 -19690.27004 (0,1,((2,3),((4,5),(6,(((7,8),(((((9,10),11),26),(((13,(14,15)),((17,(18,19)),25)),((20,(24,(27,28))),((21,22),23)))),16)),12)))));
 388: 5 -19667.625 -19687.55641 (0,1,((2,3),((4,5),(6,((7,8),((((9,10),11),((13,(14,15)),((17,(18,19)),25))),(12,(16,((20,((23,(24,(27,28))),26)),(21,22))))))))));
 389: 1 -19394.7793 -19693.46249 (0,1,((2,3),((4,5),((6,((7,8),((((9,10),11),26),((13,(14,15)),((17,(18,19)),25))))),(12,(16,((20,(23,(24,(27,28)))),(21,22))))))));
 390: 1 -18192.55469 -19693.91022 (0,1,((2,3),((4,5),(6,(((7,8),((((9,10),11),26),((((13,(14,15)),((17,(18,19)),25)),((20,(24,(27,28))),((21,22),23))),16))),12)))));
 391: 4 -20279.23438 -19684.81246 (0,1,((2,3),((4,5),((6,(7,8)),((((((9,10),11),26),((13,(14,15)),((17,(18,19)),25))),(16,((20,(23,(24,(27,28)))),(21,22)))),12)))));
 392: 1 -19339.76758 -19693.52586 (0,1,((2,3),((4,5),(6,(((7,8),((((9,10),11),((13,(14,15)),26)),((17,(18,19)),25))),(12,(16,((20,(23,(24,(27,28)))),(21,22)))))))));
 393: 1 -19936.79297 -19697.73601 (0,1,((2,3),((4,5),(6,((7,8),(((((((9,11),10),26),(13,(14,15))),((17,(18,19)),25)),(12,(20,((21,22),(23,((24,27),28)))))),16))))));
 394: 1 -19962.41406 -19687.75641 (0,1,((2,3),((4,5),(6,((7,8),(((((((9,10),11),26),(13,(14,15))),(((17,(18,19)),25),((20,(24,(27,28))),((21,22),23)))),12),16))))));
 395: 1 -20734.3125 -19684.81246 (0,1,((2,3),((4,5),((6,(7,8)),((((((9,10),11),26),((13,(14,15)),((17,(18,19)),25))),(16,((20,(23,(24,(27,28)))),(21,22)))),12)))));
 396: 2 -19989.31445 -19685.05143 (0,1,((2,3),((4,5),(6,((7,8),((((((9,10),11),26),(13,(14,15))),((17,(18,19)),25)),(12,((((16,23),(24,(27,28))),(21,22)),20))))))));
 397: 1 -20889.40039 -19687.25988 (0,1,((2,3),((4,5),((6,(7,8)),((((((9,10),11),26),(13,(14,15))),((17,(18,19)),25)),(12,(((16,(23,(24,(27,28)))),(21,22)),20)))))));
 398: 2 -19068.96484 -19688.78036 (0,1,((2,3),((4,5),(6,((7,8),(((((9,10),11),26),((12,((20,((21,22),23)),(24,(27,28)))),((13,(14,15)),((17,(18,19)),25)))),16))))));
 399: 2 -20300.46484 -19694.21091 (0,1,((2,3),((4,5),((6,((7,8),(((((9,10),11),26),(13,(14,15))),((17,(18,19)),25)))),(12,(16,((20,((23,24),(27,28))),(21,22))))))));
 400: 2 -18821.83984 -19686.81306 (0,1,((2,3),((4,5),(6,((7,8),(((((((9,10),11),26),(13,(14,15))),((17,(18,19)),25)),(12,((20,(24,(27,28))),((21,22),23)))),16))))));
 401: 5 -19880.20117 -19683.17071 (0,1,((2,3),((4,5),(6,((7,8),((((((9,10),11),26),((13,(14,15)),(((17,(18,19)),25),((20,(23,(24,(27,28)))),(21,22))))),12),16))))));
 402: 1 -19930.9043 -19705.60756 (0,1,((2,3),((4,5),((6,((7,8),((9,(10,11)),((13,(14,15)),((17,(18,19)),25))))),(12,(16,(((20,(23,(24,(27,28)))),26),(21,22))))))));
 403: 1 -19785.26953 -19686.05734 (0,1,(2,(3,((4,5),((6,(7,8)),((((((((9,10),11),26),(13,(14,15))),((17,(18,19)),25)),((20,(23,(24,(27,28)))),(21,22))),12),16))))));
 404: 1 -19463.58398 -19704.61518 (0,1,((2,3),((4,5),((6,(7,8)),((((((9,10),11),26),((13,(14,15)),25)),((17,18),19)),(12,(16,((20,(23,((24,27),28))),(21,22)))))))));
 405: 3 -19173.39453 -19685.50105 (0,1,((2,3),((4,5),(6,((7,8),((((((9,10),11),((13,(14,15)),(((17,(18,19)),25),26))),((20,(24,(27,28))),((21,22),23))),16),12))))));
 406: 1 -20202.20703 -19702.5526 (0,1,((2,3),((4,5),(6,((7,8),(((((((9,10),11),((13,26),(14,15))),((17,(18,19)),25)),(20,(23,(24,(27,28))))),(16,(21,22))),12))))));
 407: 1 -20085.29492 -19692.39511 (0,1,((2,3),((4,5),((6,(((((9,10),11),26),((((13,(14,15)),((17,(18,19)),25)),((20,(24,(27,28))),((21,22),23))),16)),12)),(7,8)))));
 408: 3 -20266.15625 -19703.08798 (0,1,(2,(3,((4,5),((6,(((((((9,26),10),11),(13,(14,15))),((17,(18,19)),25)),((16,(21,22)),(20,(23,(24,(27,28)))))),12)),(7,8))))));
 409: 3 -20329.98828 -19687.92963 (0,1,((2,3),((4,5),(((6,(7,8)),(((((((9,10),11),26),(13,(14,15))),((17,(18,19)),25)),((20,(23,(24,(27,28)))),(21,22))),12)),16))));
 410: 2 -20095.90625 -19687.56053 (0,1,((2,3),((4,5),(6,((7,8),(((((9,10),11),(13,(14,15))),((17,(18,19)),25)),(12,(16,(((20,(23,24)),(21,22)),(26,(27,28)))))))))));
 411: 2 -18891.48828 -19683.03482 (0,1,((2,3),((4,5),(6,((7,8),(((((9,10),11),26),(((13,(14,15)),((17,(18,19)),25)),(20,((21,22),(23,(24,(27,28))))))),(12,16)))))));
 412: 1 -20144.125 -19683.20395 (0,1,((2,3),((4,5),(6,((7,8),((((((9,10),11),26),(((13,(14,15)),((17,(18,19)),25)),((20,(23,(24,(27,28)))),(21,22)))),16),12))))));
 413: 3 -20172.60938 -19684.81928 (0,1,((2,3),((4,5),(6,((7,8),(((((9,10),11),((13,(14,15)),26)),((17,(18,19)),25)),(12,((16,(21,22)),(20,(23,(24,(27,28))))))))))));
 414: 2 -19748.86328 -19684.50719 (0,1,((2,3),((4,5),(6,((7,8),((((((9,10),11),26),(13,(14,15))),((17,(18,19)),25)),(12,((((16,23),(24,(27,28))),20),(21,22)))))))));
 415: 1 -18339.99219 -19688.31949 (0,1,(2,(3,((4,5),(6,((7,8),((((9,10),11),((13,(14,15)),((17,(18,19)),25))),(12,(16,(((20,(23,(24,(27,28)))),(21,22)),26))))))))));
 416: 1 -18843.29688 -19691.58769 (0,1,((2,3),((4,5),((6,(7,8)),(((((9,10),11),26),(((13,(14,15)),(17,(18,19))),25)),(12,(16,((20,(23,(24,(27,28)))),(21,22)))))))));
 417: 3 -20339.70312 -19693.35602 (0,1,((2,3),((4,5),(6,((7,8),(((((9,10),11),(13,(14,15))),(((17,(18,19)),25),26)),(12,(16,((20,((23,28),(24,27))),(21,22))))))))));
 418: 1 -20488 -19704.17575 (0,1,((2,3),((4,5),((6,(((7,8),(((9,10),11),26)),((13,(14,15)),((17,(18,19)),25)))),(12,(16,((20,(23,(24,(27,28)))),(21,22))))))));
 419: 1 -20139.05664 -19684.50719 (0,1,((2,3),((4,5),(6,((7,8),((((((9,10),11),26),(13,(14,15))),((17,(18,19)),25)),(12,((((16,23),(24,(27,28))),20),(21,22)))))))));
 420: 2 -19361.49414 -19699.18234 (0,1,((2,3),((4,5),(6,(((7,8),(((9,10),11),((13,(14,15)),((17,(18,19)),25)))),(12,(16,((20,(23,((24,26),(27,28)))),(21,22)))))))));
 421: 1 -18776.98828 -19698.38336 (0,1,((2,3),((4,5),((6,(((7,8),((((9,10),11),26),((13,(14,15)),((17,(18,19)),25)))),12)),(16,((20,(23,(24,(27,28)))),(21,22)))))));
 422: 1 -19021.46875 -19687.30097 (0,1,((2,3),((4,5),(6,((7,8),((((9,10),11),((13,(14,15)),((17,(18,19)),(25,26)))),(12,(((16,(23,(24,(27,28)))),20),(21,22)))))))));
 423: 2 -18563.9375 -19696.46307 (0,1,((2,3),((4,5),(6,((7,8),((((9,10),11),((13,(14,15)),(((17,(18,19)),25),26))),((12,(21,22)),((16,(23,(24,(27,28)))),20))))))));
 424: 1 -18972.55469 -19697.57317 (0,1,((2,3),((4,5),(6,((7,8),((((((9,10),11),(13,(14,15))),(17,(18,19))),25),(12,((((((16,24),23),(27,28)),(21,22)),26),20))))))));
 425: 1 -19609.28711 -19696.48451 (0,1,(2,(3,((4,5),((6,(7,8)),(((((9,10),11),26),((12,(16,((20,(23,(24,(27,28)))),(21,22)))),(13,(14,15)))),((17,(18,19)),25)))))));
 426: 1 -19304.99023 -19684.00018 (0,1,((2,3),((4,5),(6,((7,8),(((((9,10),11),(13,(14,15))),(((17,(18,19)),25),26)),(12,((16,(21,22)),(20,(23,(24,(27,28))))))))))));
 427: 1 -19459.07422 -19689.43786 (0,1,(2,(3,((4,5),(6,((7,8),((((9,10),11),((13,(14,15)),((17,(18,19)),25))),(12,(16,(((20,(24,(27,28))),((21,22),23)),26))))))))));
 428: 2 -19636.49609 -19687.33168 (0,1,((2,3),((4,5),(6,((7,8),(((((9,10),11),(13,(14,15))),((17,(18,19)),25)),(12,((((((16,24),23),(27,28)),(21,22)),20),26))))))));
 429: 2 -19771.04297 -19682.71529 (0,1,((2,3),((4,5),(6,((7,8),(((((9,10),11),26),((13,(14,15)),(((17,(18,19)),25),((20,(23,(24,(27,28)))),(21,22))))),(12,16)))))));
 430: 1 -20343.12109 -19689.40165 (0,1,((2,3),((4,5),((6,(7,8)),(((((9,10),11),(13,(14,15))),((17,(18,19)),25)),(12,(16,((20,(((21,22),23),(24,(27,28)))),26))))))));
 431: 5 -20216.24023 -19689.72754 (0,1,((2,3),((4,5),(6,((7,8),(((((9,10),11),((13,(14,15)),26)),(12,(16,((20,(23,(24,(27,28)))),(21,22))))),((17,(18,19)),25)))))));
 432: 1 -20281.48047 -19699.255 (0,1,((2,3),((4,5),(6,((7,8),((((((9,10),11),(13,((14,15),26))),(17,(18,19))),25),(12,(((16,(21,22)),(23,(24,(27,28)))),20))))))));
 433: 3 -19747.77734 -19703.10169 (0,1,((2,3),((4,5),(6,((((7,8),((17,(18,19)),25)),((((9,10),11),26),(13,(14,15)))),(12,(16,((20,(23,(24,(27,28)))),(21,22)))))))));
 434: 1 -19648.97656 -19686.21534 (0,1,((2,3),((4,5),((6,(7,8)),((((((9,10),11),((13,(14,15)),(((17,(18,19)),25),26))),((20,(24,(27,28))),((21,22),23))),12),16)))));
 435: 1 -19418.01172 -19689.20397 (0,1,((2,3),((4,5),(6,((7,8),(((((9,10),11),(13,(14,15))),(((17,(18,19)),25),26)),(12,(16,(((20,(23,24)),(21,22)),(27,28))))))))));
 436: 1 -19890.47852 -19690.21801 (0,1,((2,3),((4,5),(6,((7,8),(((((9,10),11),(13,(14,15))),((17,(18,19)),25)),(12,(((((16,24),(23,(27,28))),20),(21,22)),26))))))));
 437: 1 -18944.50977 -19700.73518 (0,1,((2,3),((4,5),((6,(((((((9,10),26),11),(13,(14,15))),((17,(18,19)),25)),((16,(21,22)),(20,(23,(24,(27,28)))))),12)),(7,8)))));
 438: 1 -19057.98633 -19689.69802 (0,1,((2,3),((4,5),(6,((7,8),((((((9,10),11),26),((13,(14,15)),((17,(18,19)),(((20,(24,(27,28))),((21,22),23)),25)))),12),16))))));
 439: 2 -19703.00195 -19689.05716 (0,1,((2,3),((4,5),(6,((7,8),(((((9,10),11),(13,(14,15))),((17,(18,19)),25)),(12,((((((16,24),23),(27,28)),26),(21,22)),20))))))));
 440: 1 -20146.11328 -19696.49888 (0,1,((2,3),((4,5),(6,(((7,8),(((9,10),11),((13,(14,15)),((17,(18,19)),25)))),(12,(16,(20,(((21,22),(23,24)),(26,(27,28)))))))))));
 441: 1 -19551.58203 -19688.89238 (0,1,((2,3),((4,5),(6,((7,8),(((((9,10),11),26),(12,((13,(14,15)),(((17,(18,19)),25),((20,(24,(27,28))),((21,22),23)))))),16))))));
 442: 1 -19767.50781 -19695.20783 (0,1,((2,3),((4,5),(6,((7,8),(((((9,10),11),((13,(14,15)),((17,(18,19)),26))),25),(12,((((16,23),(24,(27,28))),20),(21,22)))))))));
 443: 1 -19632.88672 -19709.1896 (0,1,((2,3),((4,5),(6,(((7,16),8),(((((9,10),11),((13,(14,15)),((17,(18,19)),25))),(20,(((21,22),(23,(24,(27,28)))),26))),12))))));
 444: 1 -19547.35938 -19688.58988 (0,1,((2,3),((4,5),(6,((7,8),(((((9,10),11),(13,(14,15))),((17,(18,19)),25)),(12,((((((16,24),23),(27,28)),(21,22)),20),26))))))));
 445: 1 -19592.67969 -19689.50633 (0,1,(2,(3,((4,5),(6,((7,8),((((9,10),11),((13,(14,15)),((17,(18,19)),25))),(12,(16,(20,((21,22),((23,(24,(27,28))),26))))))))))));
 446: 1 -19082.58008 -19695.5398 (0,(1,(2,3)),((4,5),(6,((7,8),((((9,10),11),((13,(14,15)),((17,(18,19)),25))),(12,(16,(((20,(23,(24,(27,28)))),(21,22)),26))))))));
 447: 1 -18754.32812 -19700.74574 (0,1,(2,(3,((4,5),((6,(7,8)),((((((9,10),11),(((13,(14,15)),(17,(18,19))),25)),26),((16,(21,22)),(20,((23,24),(27,28))))),12))))));
 448: 1 -19848.67188 -19709.53341 (0,1,((2,3),((4,5),(6,((7,8),(((((((9,10),11),(14,15)),13),((17,(18,19)),25)),(((((16,24),23),(26,(27,28))),(21,22)),20)),12))))));
 449: 1 -20555.82422 -19683.47097 (0,1,((2,3),((4,5),(6,((7,8),((((((9,10),11),26),((13,(14,15)),(((17,(18,19)),25),((20,(23,(24,(27,28)))),(21,22))))),16),12))))));
 450: 2 -19758.32812 -19689.13283 (0,1,((2,3),((4,5),(6,(((7,8),16),(((((((9,10),11),26),(13,(14,15))),((17,(18,19)),25)),((20,((23,(27,28)),24)),(21,22))),12))))));
 451: 2 -19766.94141 -19690.53721 (0,1,((2,3),((4,5),(6,((7,8),(((((9,10),11),((13,(14,15)),26)),(12,(((16,(21,22)),(23,(24,(27,28)))),20))),((17,(18,19)),25)))))));
 452: 3 -19231.82031 -19681.65561 (0,1,((2,3),((4,5),(6,((7,8),((((((9,10),11),26),(13,(14,15))),((17,(18,19)),25)),(12,((16,(21,22)),(20,(23,(24,(27,28))))))))))));
 453: 1 -19221.21875 -19684.50719 (0,1,((2,3),((4,5),(6,((7,8),((((((9,10),11),26),(13,(14,15))),((17,(18,19)),25)),(12,((((16,23),(24,(27,28))),20),(21,22)))))))));
 454: 1 -20339.80469 -19686.3819 (0,1,((2,3),((4,5),(6,((7,8),((((((9,10),11),26),(13,(14,15))),((17,(18,19)),25)),(12,((16,(21,22)),((20,(24,(27,28))),23)))))))));
 455: 1 -19218.35156 -19684.04742 (0,1,((2,3),((4,5),((6,(7,8)),(((((9,10),11),26),(((13,(14,15)),((17,(18,19)),25)),((20,(23,(24,(27,28)))),(21,22)))),(12,16))))));
 456: 1 -19365.06055 -19687.11303 (0,1,((2,3),((4,5),(6,((7,8),((((9,10),11),(((13,(14,15)),(((17,(18,19)),25),26)),((16,(21,22)),(20,(23,(24,(27,28))))))),12))))));
 457: 1 -20180.88672 -19690.11674 (0,1,((2,3),((4,5),(6,((7,8),((((9,10),11),((13,(14,15)),((17,(18,19)),25))),(12,(16,(20,((21,22),(23,(24,(26,(27,28))))))))))))));
 458: 1 -20309.38086 -19686.92776 (0,1,((2,3),((4,5),(6,((7,8),((((9,10),11),(((13,(14,15)),26),((17,(18,19)),25))),(12,(((16,(23,(24,(27,28)))),20),(21,22)))))))));
 459: 1 -19139.67773 -19687.25988 (0,1,((2,3),((4,5),((6,(7,8)),((((((9,10),11),26),(13,(14,15))),((17,(18,19)),25)),(12,(((16,(23,(24,(27,28)))),(21,22)),20)))))));
 460: 2 -19632.26758 -19697.00294 (0,1,(2,(3,((4,5),(6,((7,8),(((((((9,10),11),26),(14,15)),13),((17,(18,19)),25)),(12,(16,((20,((23,24),(27,28))),(21,22)))))))))));
 461: 1 -18748.29688 -19692.58224 (0,1,((2,3),((4,5),(6,(((7,8),(((9,10),11),((13,(14,15)),(((17,(18,19)),25),26)))),((12,16),((20,(23,(24,(27,28)))),(21,22))))))));
 462: 1 -20015.95312 -19698.58246 (0,1,((2,3),((4,5),(((6,((7,8),((((9,10),11),26),((13,(14,15)),((17,(18,19)),25))))),12),(16,((20,(23,(24,(27,28)))),(21,22)))))));
 463: 1 -18128.72266 -19690.07885 (0,1,((2,3),((4,5),(6,((7,8),((((((9,10),11),26),((17,(18,19)),25)),(13,(14,15))),(12,(((16,((21,22),23)),(24,(27,28))),20))))))));
 464: 3 -19314.85547 -19687.62111 (0,1,((2,3),((4,5),(6,((7,8),(((((9,10),11),(13,(14,15))),((17,(18,19)),25)),((12,(((16,(23,(24,(27,28)))),(21,22)),20)),26)))))));
 465: 1 -19740.1875 -19684.96669 (0,1,(2,(3,((4,5),(6,((7,8),(((((((9,10),11),26),(13,(14,15))),((17,(18,19)),25)),(12,((20,(23,(24,(27,28)))),(21,22)))),16)))))));
 466: 1 -18856.25 -19708.76349 (0,1,((2,3),((4,5),(6,(((7,16),8),((((9,10),11),((13,(14,15)),((17,(18,19)),25))),(12,(20,((((21,22),23),(24,(27,28))),26)))))))));
 467: 1 -19690.5957 -19689.06998 (0,1,((2,3),((4,5),(6,(((7,8),(((((9,10),11),((13,(14,15)),(((17,(18,19)),25),26))),((20,(24,(27,28))),((21,22),23))),12)),16)))));
 468: 2 -20272.75586 -19685.94133 (0,1,((2,3),((4,5),(6,((7,8),((((((9,10),11),26),(((13,(14,15)),((17,(18,19)),25)),((20,(24,(27,28))),((21,22),23)))),16),12))))));
 469: 1 -18437.07227 -19689.43786 (0,1,(2,(3,((4,5),(6,((7,8),((((9,10),11),((13,(14,15)),((17,(18,19)),25))),(12,(16,(((20,(24,(27,28))),((21,22),23)),26))))))))));
 470: 1 -20011.23828 -19689.55628 (0,1,(2,(3,((4,5),(6,((7,8),((((9,10),11),((13,(14,15)),(((17,(18,19)),25),26))),(12,(((16,(23,(24,(27,28)))),20),(21,22))))))))));
 471: 1 -18909.69922 -19685.14047 (0,1,((2,3),((4,5),((6,(((((9,10),11),26),(((13,(14,15)),((17,(18,19)),25)),((20,(23,(24,(27,28)))),(21,22)))),(12,16))),(7,8)))));
 472: 1 -20393.89453 -19689.66563 (0,1,((2,3),((4,5),((6,(7,8)),(((((((9,10),11),(((17,(18,19)),25),26)),(13,(14,15))),((20,(23,(24,(27,28)))),(21,22))),16),12)))));
 473: 1 -20690.18359 -19696.23437 (0,1,((2,3),((4,5),(6,((7,8),(((((9,10),11),((13,(14,15)),((17,(18,19)),(25,26)))),((12,(20,(23,(24,(27,28))))),(21,22))),16))))));
 474: 1 -19565.22266 -19702.19635 (0,1,((2,3),((4,5),((6,((7,8),(((9,10),11),(((13,(14,15)),(17,(18,19))),25)))),(12,(16,(((20,(23,(24,(27,28)))),26),(21,22))))))));
 475: 1 -18800.61328 -19702.86076 (0,1,((2,3),(((4,5),16),((6,(7,8)),((((9,10),11),(((13,(14,15)),((17,(18,19)),25)),((20,((21,22),(23,24))),(26,(27,28))))),12)))));
 476: 1 -18867.63086 -19684.90132 (0,1,((2,3),((4,5),((6,(7,8)),(((((9,10),11),26),(((13,(14,15)),((17,(18,19)),25)),((20,(24,(27,28))),((21,22),23)))),(12,16))))));
 477: 1 -19419.47266 -19692.12544 (0,1,((2,3),((4,5),(6,(((7,8),(12,16)),((((((9,10),11),26),(13,(14,15))),((17,(18,19)),25)),(20,((21,22),(23,(24,(27,28)))))))))));
 478: 1 -19446.71875 -19688.56525 (0,1,((2,3),((4,5),(6,((7,8),((((((9,10),11),26),((13,(14,15)),(((17,(18,19)),25),(((20,(27,28)),24),((21,22),23))))),12),16))))));
 479: 2 -18798.73828 -19700.05639 (0,1,((2,3),((4,5),(6,((7,8),((((9,10),11),(((13,((17,(18,19)),25)),(14,15)),(20,((21,22),((23,(24,(27,28))),26))))),(12,16)))))));
 480: 3 -19529.75 -19702.66782 (0,1,((2,3),((4,5),(6,((7,8),((((((9,10),11),26),((13,(14,15)),((((17,(18,19)),25),((21,22),23)),(20,(24,(27,28)))))),12),16))))));
 481: 2 -19277.64453 -19691.64216 (0,1,((2,3),((4,5),(6,((7,8),(((((9,10),11),(13,((14,15),26))),((17,(18,19)),25)),(12,(16,(((20,23),(24,(27,28))),(21,22))))))))));
 482: 3 -19192.36914 -19691.49767 (0,1,((2,3),((4,5),(6,((7,8),(((((9,10),11),(13,(14,15))),(((17,(18,19)),26),25)),(12,(((16,((23,(27,28)),24)),20),(21,22)))))))));
 483: 1 -18586.35156 -19688.33647 (0,1,((2,3),((4,5),(6,((7,8),((((((9,10),11),(13,(14,15))),((17,(18,19)),25)),(20,(((21,22),(23,(24,(27,28)))),26))),(12,16)))))));
 484: 2 -19067.81641 -19688.81347 (0,1,((2,3),((4,5),(6,((7,8),(((((9,10),11),(13,(14,15))),((17,(18,19)),25)),(12,((((((16,24),23),(27,28)),20),26),(21,22)))))))));
 485: 1 -19706.95703 -19686.40217 (0,1,((2,3),((4,5),(6,((7,8),(((((9,10),11),26),(12,(((13,(14,15)),((17,(18,19)),25)),((20,(23,(24,(27,28)))),(21,22))))),16))))));
 486: 1 -19889.28906 -19692.59807 (0,1,((2,3),((4,5),(6,(((7,8),(((((9,10),11),26),(13,(14,15))),((17,(18,19)),(((20,(23,(24,(27,28)))),(21,22)),25)))),(12,16))))));
 487: 1 -19822.87891 -19695.93383 (0,1,((2,3),((4,5),(6,((7,8),(((((((9,10),11),26),(14,15)),13),((17,(18,19)),25)),(12,(16,(((20,(27,28)),(23,24)),(21,22))))))))));
 488: 1 -18860.60156 -19697.78741 (0,1,(2,(3,((4,5),(6,((7,8),(((((9,10),11),(13,(14,15))),((17,(18,19)),25)),(12,(16,(((20,(23,24)),(21,22)),(26,(27,28))))))))))));
 489: 1 -20389.85352 -19685.65139 (0,1,((2,3),((4,5),((6,(7,8)),(((((9,10),11),26),((13,(14,15)),((17,(18,19)),25))),(12,(16,((20,(24,(27,28))),((21,22),23)))))))));
 490: 4 -19990.32031 -19688.98256 (0,1,((2,3),((4,5),(6,(((7,8),(((((9,10),11),(13,(14,15))),((17,(18,19)),25)),(12,(16,((20,(23,(24,(27,28)))),(21,22)))))),26)))));
 491: 3 -19959.78516 -19681.99834 (0,1,((2,3),((4,5),(6,((7,8),(((((9,10),11),26),((13,(14,15)),((17,(18,19)),25))),(12,((16,(21,22)),(20,(23,(24,(27,28))))))))))));
 492: 1 -20176.09766 -19693.68792 (0,1,((2,3),((4,5),(6,((7,8),((((9,10),11),((13,(14,15)),((17,(18,19)),25))),(12,(16,((20,(23,(24,((26,28),27)))),(21,22))))))))));
 493: 1 -19234.80469 -19698.03729 (0,1,((2,3),((4,5),((6,(7,8)),((((((9,10),11),((13,(14,15)),((17,(18,19)),25))),(20,(((21,22),(23,24)),((26,28),27)))),12),16)))));
 494: 1 -18635.32227 -19684.10925 (0,1,((2,3),((4,5),((6,(7,8)),((((9,10),11),((13,(14,15)),(((17,(18,19)),25),26))),(12,((16,(21,22)),(20,(23,(24,(27,28)))))))))));
 495: 1 -19683.5 -19689.22617 (0,1,((2,3),((4,5),(6,((7,8),(((((9,10),11),26),((((13,(14,15)),((17,(18,19)),25)),((20,(24,(27,28))),((21,22),23))),16)),12))))));
 496: 1 -20215.19141 -19684.42374 (0,1,((2,3),((4,5),(6,((7,8),((((9,10),11),(((13,(14,15)),((17,(18,19)),25)),26)),(12,((16,(21,22)),(20,(23,(24,(27,28))))))))))));
 497: 1 -19759.19336 -19687.46365 (0,1,((2,3),((4,5),(6,((7,8),(((9,10),11),((12,((16,(21,22)),(20,(23,(24,(27,28)))))),((13,(14,15)),(((17,(18,19)),25),26)))))))));
 498: 1 -19454.4707 -19690.52932 (0,1,(2,(3,((4,5),(6,((7,8),(((((((9,10),11),26),(13,(14,15))),((17,(18,19)),25)),(12,((20,((21,22),23)),(24,(27,28))))),16)))))));
 499: 1 -19849.70312 -19683.77915 (0,1,(2,(3,((4,5),(6,((7,8),((((((9,10),11),26),(13,(14,15))),((17,(18,19)),25)),(12,(16,((20,(23,(24,(27,28)))),(21,22)))))))))));
 500: 2 -19254.48438 -19686.53262 (0,1,((2,3),((4,5),(6,((7,8),((((9,10),11),((13,(14,15)),((17,(18,19)),25))),(12,(16,((((20,(24,(27,28))),23),(21,22)),26)))))))));
 501: 1 -19367.93359 -19693.65971 (0,1,((2,3),((4,5),(6,((7,8),((((9,10),11),((12,16),(20,(((21,22),(23,24)),(26,(27,28)))))),((13,(14,15)),((17,(18,19)),25))))))));
 502: 4 -19181.33984 -19683.73849 (0,1,((2,3),((4,5),(6,((7,8),((((((9,10),11),26),(13,(14,15))),((17,(18,19)),25)),(12,(16,((20,(24,(27,28))),((21,22),23))))))))));
 503: 1 -19319.97266 -19687.9172 (0,1,((2,3),((4,5),(6,((7,8),((((9,10),11),((13,(14,15)),(((17,(18,19)),25),26))),(12,((16,(23,(24,(27,28)))),(20,(21,22))))))))));
 504: 1 -18912.84961 -19688.08147 (0,1,((2,3),((4,5),(6,((7,8),((((9,10),11),((13,(14,15)),(((17,(18,19)),25),26))),(12,(16,((20,((21,22),(23,24))),(27,28))))))))));
 505: 3 -19012.98828 -19701.43237 (0,1,((2,3),((4,5),(6,((7,8),((((((9,10),11),(13,(14,15))),((17,(18,19)),26)),25),(12,((((16,23),((24,27),28)),20),(21,22)))))))));
 506: 1 -19953.82031 -19688.01961 (0,1,((2,3),((4,5),((6,((((((9,10),11),26),(13,(14,15))),((17,(18,19)),25)),(12,(((16,(23,(24,(27,28)))),(21,22)),20)))),(7,8)))));
 507: 2 -20679.10938 -19683.03482 (0,1,((2,3),((4,5),(6,((7,8),(((((9,10),11),26),(((13,(14,15)),((17,(18,19)),25)),(20,((21,22),(23,(24,(27,28))))))),(12,16)))))));
 508: 1 -19322.97656 -19690.19199 (0,1,((2,3),((4,5),(6,((7,8),((((9,10),11),((13,(14,15)),(((17,(18,19)),25),26))),(12,((16,((20,(23,24)),(21,22))),(27,28)))))))));
 509: 1 -19450.6875 -19688.33647 (0,1,((2,3),((4,5),(6,((7,8),((((((9,10),11),(13,(14,15))),((17,(18,19)),25)),(20,(((21,22),(23,(24,(27,28)))),26))),(12,16)))))));
 510: 1 -19642.42383 -19691.00605 (0,1,(2,(3,((4,5),(6,((7,8),(((((9,10),11),(13,(14,15))),((17,(18,19)),25)),(12,((16,(21,22)),((20,(23,24)),(26,(27,28))))))))))));
 511: 1 -20488.55859 -19697.86208 (0,1,((2,3),((4,5),(6,((7,8),((((9,10),11),26),((((12,((16,(21,22)),(23,(24,(27,28))))),20),((17,(18,19)),25)),(13,(14,15)))))))));
 512: 1 -20185.0332 -19689.43786 (0,1,(2,(3,((4,5),(6,((7,8),((((9,10),11),((13,(14,15)),((17,(18,19)),25))),(12,(16,(((20,(24,(27,28))),((21,22),23)),26))))))))));
 513: 3 -20274.43359 -19682.95343 (0,1,((2,3),((4,5),(6,((7,8),(((((9,10),11),(13,(14,15))),(((17,(18,19)),25),26)),(12,(16,((20,(23,(24,(27,28)))),(21,22))))))))));
 514: 3 -19291.83008 -19697.00268 (0,1,((2,3),((4,(6,((7,8),(((((9,10),11),26),((13,(14,15)),((17,(18,19)),25))),(12,(16,((20,(23,(24,(27,28)))),(21,22)))))))),5)));
 515: 1 -21261.76367 -19683.83663 (0,1,((2,3),((4,5),(6,((7,8),(((((9,10),11),26),(((13,(14,15)),((17,(18,19)),25)),((20,(23,(24,(27,28)))),(21,22)))),(12,16)))))));
 516: 1 -20173.14453 -19691.3474 (0,1,((2,3),((4,5),((6,(7,8)),((((((9,10),11),((13,(14,15)),((17,(18,19)),25))),(20,((((21,22),23),(24,(27,28))),26))),12),16)))));
 517: 1 -19912.84766 -19687.94836 (0,1,(2,(3,((4,5),(6,((7,8),(((((((9,10),11),26),(13,(14,15))),((17,(18,19)),25)),(20,((21,22),(23,(24,(27,28)))))),(12,16))))))));
 518: 1 -19730.56055 -19684.50719 (0,1,((2,3),((4,5),(6,((7,8),((((((9,10),11),26),(13,(14,15))),((17,(18,19)),25)),(12,((((16,23),(24,(27,28))),20),(21,22)))))))));
 519: 1 -18537.48438 -19696.22709 (0,1,((2,3),((4,5),(6,((7,8),(((((((9,10),11),26),((17,(18,19)),25)),(14,15)),13),(12,(16,((20,(23,(24,(27,28)))),(21,22))))))))));
 520: 1 -19336.58789 -19683.86555 (0,1,((2,3),((4,5),(6,((7,8),((((((9,10),11),26),(13,(14,15))),((17,(18,19)),25)),(12,(16,((20,(24,(27,28))),((21,22),23))))))))));
 521: 2 -19348.70312 -19688.65133 (0,1,((2,3),((4,5),(6,((7,8),(((((9,10),11),((13,(14,15)),(((17,(18,19)),25),26))),12),(((16,(23,(24,(27,28)))),20),(21,22))))))));
 522: 1 -19751.8418 -19694.36736 (0,1,((2,3),((4,5),((6,((7,8),((((9,10),11),26),((13,(14,15)),((17,(18,19)),25))))),(12,(16,((20,((23,24),(27,28))),(21,22))))))));
 523: 1 -19837.87109 -19684.90132 (0,1,((2,3),((4,5),((6,(7,8)),(((((9,10),11),26),(((13,(14,15)),((17,(18,19)),25)),((20,(24,(27,28))),((21,22),23)))),(12,16))))));
 524: 2 -20701.92969 -19685.83608 (0,1,((2,3),((4,5),(6,((7,8),((((9,10),11),((13,(14,15)),(((17,(18,19)),25),26))),(12,(((16,(21,22)),(23,(24,(27,28)))),20))))))));
 525: 2 -20642.92969 -19696.26853 (0,1,((2,3),((4,5),((6,((7,8),(((9,10),11),((13,(14,15)),((17,(18,19)),25))))),(12,(16,((20,((23,(24,(27,28))),26)),(21,22))))))));
 526: 1 -19153.39062 -19691.92537 (0,1,((2,3),((4,5),((6,(7,8)),(((((((9,10),11),(13,(14,15))),((17,(18,19)),25)),(20,(((21,22),(23,(24,(27,28)))),26))),12),16)))));
 527: 1 -19357.48438 -19691.95196 (0,1,((2,3),((4,5),(6,((7,8),((((9,10),11),((13,(14,15)),((17,(18,19)),25))),(12,((16,(((21,22),(23,24)),(26,(27,28)))),20))))))));
 528: 1 -21596.71094 -19683.79696 (0,1,((2,3),((4,5),((6,(7,8)),((((((9,10),11),26),((13,(14,15)),((17,(18,19)),25))),(12,((20,(23,(24,(27,28)))),(21,22)))),16)))));
 529: 1 -18398.63477 -19685.384 (0,1,((2,3),((4,5),(6,((7,8),(((((((9,10),11),26),(13,(14,15))),((17,(18,19)),25)),(((16,(23,(24,(27,28)))),(21,22)),20)),12))))));
 530: 1 -18227.52734 -19685.79772 (0,1,((2,3),((4,5),(6,((7,8),((((9,10),11),((13,(14,15)),(((17,(18,19)),25),26))),(12,((16,(21,22)),((20,(23,24)),(27,28))))))))));
 531: 1 -18988.97656 -19690.13471 (0,1,((2,3),((4,5),(6,((7,8),(((((9,10),11),(((17,(18,19)),26),25)),(13,(14,15))),(12,(((16,(23,(24,(27,28)))),20),(21,22)))))))));
 532: 1 -18958.56641 -19692.51329 (0,1,((2,3),((4,5),((6,(7,8)),((((((9,10),11),((13,(14,15)),((17,(18,19)),25))),(20,(((21,22),(23,24)),(26,(27,28))))),16),12)))));
 533: 1 -19823.00781 -19682.58846 (0,1,((2,3),((4,5),(6,((7,8),(((((9,10),11),26),((13,(14,15)),(((17,(18,19)),25),((20,(23,(24,(27,28)))),(21,22))))),(12,16)))))));
 534: 1 -19484.25391 -19685.384 (0,1,((2,3),((4,5),(6,((7,8),(((((((9,10),11),26),(13,(14,15))),((17,(18,19)),25)),(((16,(23,(24,(27,28)))),(21,22)),20)),12))))));
 535: 1 -20471.40234 -19687.30097 (0,1,((2,3),((4,5),(6,((7,8),((((9,10),11),((13,(14,15)),((17,(18,19)),(25,26)))),(12,(((16,(23,(24,(27,28)))),20),(21,22)))))))));
 536: 1 -19989.08398 -19686.91449 (0,1,((2,3),((4,5),(6,((7,8),((((9,10),11),((13,(14,15)),((17,(18,19)),25))),((12,16),(((20,(24,(27,28))),((21,22),23)),26))))))));
 537: 1 -20052.63281 -19688.3105 (0,1,((2,3),((4,5),(6,((7,8),((((((9,10),11),(13,(14,15))),((17,(18,19)),25)),(12,(((20,(24,(27,28))),((21,22),23)),26))),16))))));
 538: 1 -18634.31055 -19686.67612 (0,1,((2,3),((4,5),((6,(7,8)),(((((9,10),11),(13,(14,15))),((17,(18,19)),25)),(12,((16,((20,(23,(24,(27,28)))),(21,22))),26)))))));
 539: 1 -19338.57031 -19686.3608 (0,1,((2,3),((4,5),(6,((7,8),((((((9,10),11),26),(13,(14,15))),((17,(18,19)),25)),(12,(16,((20,(23,((24,27),28))),(21,22))))))))));
 540: 1 -19962.04102 -19684.59922 (0,1,((2,3),((4,5),((6,((((((9,10),11),26),(13,(14,15))),((17,(18,19)),25)),(12,((16,(21,22)),(20,(23,(24,(27,28)))))))),(7,8)))));
 541: 5 -19439.13086 -19687.70167 (0,1,((2,3),((4,5),(6,((7,8),(((((9,10),11),(13,(14,15))),((17,(18,19)),25)),(12,((((((16,24),23),(27,28)),20),(21,22)),26))))))));
 542: 4 -19521.66016 -19687.30097 (0,1,((2,3),((4,5),(6,((7,8),((((9,10),11),((13,(14,15)),((17,(18,19)),(25,26)))),(12,(((16,(23,(24,(27,28)))),20),(21,22)))))))));
 543: 2 -20040.77539 -19687.53622 (0,1,((2,3),((4,5),(6,((7,8),((((((9,10),11),26),(13,(14,15))),((17,(18,19)),25)),(12,(((16,(21,22)),(23,(24,(27,28)))),20))))))));
 544: 1 -19369.9375 -19694.08981 (0,1,((2,3),((4,5),((6,((7,8),((((9,10),11),26),((13,(14,15)),((17,(18,19)),25))))),(12,((16,(21,22)),(20,(23,(24,(27,28))))))))));
 545: 1 -18500.92969 -19699.47079 (0,1,((2,3),((4,5),(6,(((7,8),((((9,10),11),(13,(14,15))),((17,(18,19)),25))),(12,((((16,(23,(24,(27,28)))),(21,22)),20),26)))))));
 546: 1 -18492.32812 -19687.11303 (0,1,((2,3),((4,5),(6,((7,8),((((9,10),11),(((13,(14,15)),(((17,(18,19)),25),26)),((16,(21,22)),(20,(23,(24,(27,28))))))),12))))));
 547: 1 -18818.75781 -19694.97489 (0,1,((2,3),((4,5),(6,(((7,8),(((((9,10),11),26),(13,(14,15))),((17,(18,19)),25))),(12,((16,(21,22)),(20,(23,(24,(27,28)))))))))));
 548: 1 -19583.88086 -19685.28631 (0,1,((2,3),((4,5),(6,((7,8),((((((9,10),11),26),(((13,(14,15)),((20,(24,(27,28))),((21,22),23))),((17,(18,19)),25))),16),12))))));
 549: 1 -19717.61523 -19688.82872 (0,1,(2,(3,((4,5),(6,((7,8),(((((((9,10),11),(13,(14,15))),((17,(18,19)),25)),(((20,(23,(24,(27,28)))),(21,22)),26)),12),16)))))));
 550: 1 -19667.82031 -19689.08834 (0,1,((2,3),((4,5),(6,((7,8),(((((9,10),11),26),((((13,(14,15)),(17,(18,19))),25),((20,(23,(24,(27,28)))),(21,22)))),(12,16)))))));
 551: 2 -19450.19922 -19689.14668 (0,1,((2,3),((4,5),(6,((7,8),((((9,10),11),((13,(14,15)),(((17,(18,19)),25),26))),(12,((16,(27,28)),((20,(23,24)),(21,22))))))))));
 552: 2 -18614.75 -19704.83368 (0,1,((2,3),(((4,5),(12,(16,((20,(23,(24,(27,28)))),(21,22))))),(6,((7,8),((((9,10),11),26),((13,(14,15)),((17,(18,19)),25))))))));
 553: 1 -19686.71094 -19688.78036 (0,1,((2,3),((4,5),(6,((7,8),(((((9,10),11),26),((12,((20,((21,22),23)),(24,(27,28)))),((13,(14,15)),((17,(18,19)),25)))),16))))));
 554: 1 -20301.60156 -19686.21534 (0,1,((2,3),((4,5),((6,(7,8)),((((((9,10),11),((13,(14,15)),(((17,(18,19)),25),26))),((20,(24,(27,28))),((21,22),23))),12),16)))));
 555: 1 -19849.84961 -19689.98201 (0,1,((2,3),((4,5),((6,((((9,10),11),((13,(14,15)),((17,(18,19)),25))),(12,(16,(((20,(24,(27,28))),((21,22),23)),26))))),(7,8)))));
 556: 2 -19574.69922 -19697.39085 (0,1,((2,3),((4,5),(6,((7,8),((((((((9,10),11),26),(14,15)),((17,(18,19)),25)),((16,(21,22)),(20,(23,(24,(27,28)))))),13),12))))));
 557: 1 -20944.69922 -19682.3236 (0,1,((2,3),((4,5),(6,((7,8),((((((9,10),11),26),(13,(14,15))),((17,(18,19)),25)),(12,((16,(21,22)),(20,(23,(24,(27,28))))))))))));
 558: 1 -19823.12305 -19690.07687 (0,1,((2,3),((4,5),((6,(7,8)),(((((9,10),11),(13,(14,15))),((17,(18,19)),25)),(12,(16,((20,(24,(27,28))),(((21,22),23),26)))))))));
 559: 1 -19522.09766 -19686.40217 (0,1,((2,3),((4,5),(6,((7,8),(((((9,10),11),26),(12,(((13,(14,15)),((17,(18,19)),25)),((20,(23,(24,(27,28)))),(21,22))))),16))))));
 560: 1 -19769.59766 -19686.99616 (0,1,((2,3),((4,5),(6,(((7,8),16),((((((9,10),11),26),(13,(14,15))),((17,(18,19)),25)),(12,((20,(23,(24,(27,28)))),(21,22)))))))));
 561: 1 -19651.32422 -19686.21534 (0,1,((2,3),((4,5),((6,(7,8)),((((((9,10),11),((13,(14,15)),(((17,(18,19)),25),26))),((20,(24,(27,28))),((21,22),23))),12),16)))));
 562: 1 -21216.92578 -19696.49888 (0,1,((2,3),((4,5),(6,(((7,8),(((9,10),11),((13,(14,15)),((17,(18,19)),25)))),(12,(16,(20,(((21,22),(23,24)),(26,(27,28)))))))))));
 563: 2 -20096.70312 -19683.54555 (0,1,((2,3),((4,5),((6,(7,8)),((((((9,10),11),26),(13,(14,15))),((17,(18,19)),25)),(12,((16,(21,22)),(20,(23,(24,(27,28)))))))))));
 564: 1 -19474.05859 -19685.99859 (0,1,((2,3),((4,5),((6,(((((9,10),11),26),((13,(14,15)),(((17,(18,19)),25),((20,(23,(24,(27,28)))),(21,22))))),(12,16))),(7,8)))));
 565: 2 -19084.73242 -19695.73287 (0,1,((2,3),((4,5),(6,((7,8),((((9,10),11),26),((12,(16,((20,(24,(27,28))),((21,22),23)))),(((13,(14,15)),25),(17,(18,19))))))))));
 566: 1 -20077.37305 -19683.19009 (0,1,((2,3),((4,5),(6,((7,8),((((((9,10),11),26),(((13,(14,15)),((17,(18,19)),25)),((20,(23,(24,(27,28)))),(21,22)))),12),16))))));
 567: 2 -19121.68359 -19687.60423 (0,1,((2,3),((4,5),(6,((7,8),((((9,10),11),((13,(14,15)),(((17,(18,19)),25),26))),(12,((((16,23),(24,(27,28))),20),(21,22)))))))));
 568: 1 -19774.77344 -19685.90281 (0,1,((2,3),((4,5),(6,((7,8),((((((9,10),11),26),((13,(14,15)),(((17,(18,19)),25),((20,((21,22),23)),(24,(27,28)))))),12),16))))));
 569: 3 -19676.73828 -19683.74463 (0,1,((2,3),((4,5),(6,((7,8),(((((((9,10),11),26),(13,(14,15))),(((17,(18,19)),25),((20,(23,(24,(27,28)))),(21,22)))),12),16))))));
 570: 2 -20088.28516 -19687.60423 (0,1,((2,3),((4,5),(6,((7,8),((((9,10),11),((13,(14,15)),(((17,(18,19)),25),26))),(12,((((16,23),(24,(27,28))),20),(21,22)))))))));
 571: 1 -18533.10352 -19687.11303 (0,1,((2,3),((4,5),(6,((7,8),((((9,10),11),(((13,(14,15)),(((17,(18,19)),25),26)),((16,(21,22)),(20,(23,(24,(27,28))))))),12))))));
 572: 2 -19814.42188 -19690.36855 (0,1,((2,3),((4,5),(6,((7,8),(((((9,10),11),(13,(14,15))),((17,(18,19)),25)),(12,((((((16,24),23),(21,22)),(27,28)),20),26))))))));
 573: 1 -19522.9082 -19686.90785 (0,1,((2,3),((4,5),((6,((((((9,10),11),26),((17,(18,19)),25)),(13,(14,15))),(12,((16,(21,22)),(20,(23,(24,(27,28)))))))),(7,8)))));
 574: 1 -18408.25977 -19689.80791 (0,1,((2,3),((4,5),(6,((7,8),(((((9,10),11),(13,((14,15),26))),((17,(18,19)),25)),(12,((16,(21,22)),(20,(23,(24,(27,28))))))))))));
 575: 1 -18584.51367 -19701.89792 (0,1,((2,3),((4,5),((6,((7,8),((((9,10),11),26),((13,(14,15)),((17,(18,19)),25))))),(12,((16,(23,(24,(27,28)))),(20,(21,22))))))));
 576: 2 -19489.20312 -19691.88154 (0,1,((2,3),((4,5),(6,((7,8),((((9,10),11),(13,((14,15),(((17,(18,19)),25),26)))),(12,((16,(21,22)),(20,(23,(24,(27,28))))))))))));
 577: 1 -20887.55859 -19687.56579 (0,1,((2,3),((4,5),(6,((7,8),((((((9,10),11),26),(13,(14,15))),((17,(18,19)),25)),(12,((16,(21,22)),(20,(23,((24,28),27)))))))))));
 578: 1 -19369.19531 -19683.95001 (0,1,((2,3),((4,5),(6,((7,8),((((((9,10),11),26),(((13,(14,15)),((17,(18,19)),25)),((20,(24,(27,28))),((21,22),23)))),12),16))))));
 579: 1 -20379.76367 -19690.96203 (0,1,((2,3),((4,5),(6,((7,8),((((9,10),11),((13,(14,15)),((17,(18,19)),25))),(12,((16,(21,22)),(20,(23,(24,(26,(27,28)))))))))))));
 580: 1 -19421.41797 -19692.13301 (0,1,((2,3),((4,5),((6,((7,8),(((((9,10),11),26),(13,(14,15))),((17,(18,19)),25)))),(12,(16,((20,(23,(24,(27,28)))),(21,22))))))));
 581: 2 -19071.42969 -19699.16498 (0,1,((2,3),((4,5),(6,((7,8),(((((9,10),11),26),(13,(14,15))),((((12,(23,(24,(27,28)))),(16,(21,22))),20),((17,(18,19)),25))))))));
 582: 1 -19680.15039 -19689.2352 (0,1,((2,3),((4,5),(6,((7,8),((((((9,10),11),26),(((13,(14,15)),(((17,19),18),25)),((20,(23,(24,(27,28)))),(21,22)))),12),16))))));
 583: 1 -19228.85156 -19686.42433 (0,1,((2,3),((4,5),(6,((7,8),(((((((9,10),11),26),(13,(14,15))),((17,(18,19)),25)),(20,((21,22),(23,(24,(27,28)))))),(12,16)))))));
 584: 3 -18896.61914 -19687.606 (0,1,((2,3),((4,5),((6,(7,8)),((((((((9,10),11),26),(13,(14,15))),((17,(18,19)),25)),(((20,23),(24,(27,28))),(21,22))),12),16)))));
 585: 2 -19373.16602 -19695.27955 (0,1,((2,3),((4,5),(6,((7,8),(((((9,10),11),(13,(14,15))),((17,(18,19)),25)),(12,(((((16,24),23),(27,28)),((21,22),26)),20))))))));
 586: 2 -19582.73047 -19686.61313 (0,1,((2,3),((4,5),(6,((7,8),((((((9,10),11),26),12),(((13,(14,15)),((17,(18,19)),25)),((20,(23,(24,(27,28)))),(21,22)))),16))))));
 587: 1 -19646.16992 -19684.3918 (0,1,((2,3),((4,5),(6,((7,8),((((((9,10),11),26),(13,(14,15))),((17,(18,19)),25)),(12,((16,(21,22)),((20,23),(24,(27,28)))))))))));
 588: 1 -20101.79492 -19691.64462 (0,1,(2,(3,((4,5),((6,(7,8)),((((((((9,10),11),26),((17,(18,19)),25)),(13,(14,15))),((20,(23,(24,(27,28)))),(21,22))),16),12))))));
 589: 2 -20223.88086 -19685.15098 (0,1,((2,3),((4,5),(6,((7,8),(((((((9,10),11),26),(13,(14,15))),((17,(18,19)),25)),(12,(20,((21,22),(23,(24,(27,28))))))),16))))));
 590: 3 -19583.93555 -19686.74342 (0,1,(2,(3,((4,5),(6,((7,8),((((((9,10),11),26),(13,(14,15))),((17,(18,19)),25)),(12,(16,((20,(23,(24,(27,28)))),(21,22)))))))))));
 591: 1 -20494.82812 -19683.77915 (0,1,(2,(3,((4,5),(6,((7,8),((((((9,10),11),26),(13,(14,15))),((17,(18,19)),25)),(12,(16,((20,(23,(24,(27,28)))),(21,22)))))))))));
 592: 1 -19833.63672 -19703.32954 (0,1,((2,3),((4,5),((6,((7,8),((((((9,10),11),26),(13,(14,15))),25),(17,(18,19))))),(12,(16,((20,((23,(27,28)),24)),(21,22))))))));
 593: 1 -19539.27539 -19683.79045 (0,1,((2,3),((4,5),(6,((7,8),((((9,10),11),((13,(14,15)),((17,(18,19)),(25,26)))),(12,(16,((20,(23,(24,(27,28)))),(21,22))))))))));
 594: 1 -18974.77344 -19706.85719 (0,1,((2,3),(4,(5,(6,(((7,8),(((9,10),11),((13,(14,15)),(((17,(18,19)),25),26)))),(12,(16,((20,(23,(24,(27,28)))),(21,22))))))))));
 595: 1 -19460.35156 -19689.57227 (0,1,((2,3),((4,5),(6,((7,8),(((((((9,10),11),26),(13,(14,15))),(((17,(18,19)),25),((20,(21,22)),(23,(24,(27,28)))))),16),12))))));
 596: 1 -20589.23047 -19687.57297 (0,1,((2,3),((4,5),(6,((7,8),(((((((9,10),11),(13,(14,15))),((17,(18,19)),25)),(((20,(23,(24,(27,28)))),(21,22)),26)),16),12))))));
 597: 1 -19935.80078 -19704.8049 (0,(1,(2,3)),((4,5),((6,((7,8),(((9,10),11),((13,(14,15)),((17,(18,19)),25))))),(12,(16,(((20,(23,(24,(27,28)))),26),(21,22)))))));
 598: 1 -19872.74219 -19691.24788 (0,1,((2,3),((4,5),(6,(((7,8),((((9,10),11),26),((13,(14,15)),((17,(18,19)),25)))),((12,((20,(23,(24,(27,28)))),(21,22))),16))))));
 599: 2 -20078.99414 -19693.55552 (0,1,((2,3),((4,5),(6,((7,8),((((((9,10),11),26),(13,(14,15))),((17,(18,19)),25)),((12,(16,(((21,22),23),(24,(27,28))))),20)))))));
 600: 1 -20002.91016 -19689.25361 (0,1,((2,3),((4,5),((6,((((9,10),11),((13,(14,15)),((17,(18,19)),25))),(12,(((16,(21,22)),(20,(23,(24,(27,28))))),26)))),(7,8)))));
 601: 1 -18963.66016 -19685.46424 (0,1,((2,3),((4,5),(6,((7,8),((((((9,10),11),26),(13,(14,15))),((17,(18,19)),25)),((12,16),(20,(((21,22),23),(24,(27,28)))))))))));
 602: 1 -20056.52344 -19682.77694 (0,1,((2,3),((4,5),(6,((7,8),((((9,10),11),((13,(14,15)),(((17,(18,19)),25),26))),(12,((16,(21,22)),(20,(23,(24,(27,28))))))))))));
 603: 3 -19068.21875 -19687.69597 (0,1,((2,3),((4,5),(6,((7,8),(((((9,10),11),(13,(14,15))),((17,(18,19)),25)),(12,(16,(((20,(23,24)),(21,22)),(26,(27,28)))))))))));
 604: 1 -19268.51758 -19689.12521 (0,1,((2,3),((4,5),((6,(7,8)),((((9,10),11),((13,(14,15)),(((17,(18,19)),25),26))),(12,(((16,(23,(24,(27,28)))),20),(21,22))))))));
 605: 2 -19917.44922 -19684.26585 (0,1,((2,3),((4,5),(6,((7,8),(((((9,10),11),((13,(14,15)),(((17,(18,19)),25),26))),((16,(21,22)),(20,(23,(24,(27,28)))))),12))))));
 606: 1 -19979.71875 -19689.50633 (0,1,(2,(3,((4,5),(6,((7,8),((((9,10),11),((13,(14,15)),((17,(18,19)),25))),(12,(16,(20,((21,22),((23,(24,(27,28))),26))))))))))));
 607: 1 -19309.8125 -19684.359 (0,1,(2,(3,((4,5),(6,((7,8),((((((9,10),11),26),(13,(14,15))),((17,(18,19)),25)),(12,((16,(21,22)),(20,(23,(24,(27,28)))))))))))));
 608: 1 -19233.63477 -19690.9293 (0,1,((2,3),((4,5),((6,((7,8),((((9,10),11),26),((13,(14,15)),((17,(18,19)),25))))),(12,(16,((20,(23,(24,(27,28)))),(21,22))))))));
 609: 2 -19970.31836 -19687.17977 (0,1,((2,3),((4,5),(6,(((7,8),((((9,10),11),26),(((13,(14,15)),((17,(18,19)),25)),((20,(23,(24,(27,28)))),(21,22))))),(12,16))))));
 610: 1 -19907.58594 -19703.77056 (0,(1,(2,3)),((4,5),((6,(7,8)),(((((9,10),11),26),((12,(16,((20,(23,(24,(27,28)))),(21,22)))),(13,(14,15)))),((17,(18,19)),25)))));
 611: 2 -18257.87891 -19687.38564 (0,1,((2,3),((4,5),(6,((7,8),((((((9,10),11),26),((13,(14,15)),((17,(18,19)),25))),(16,((20,(21,22)),(23,(24,(27,28)))))),12))))));
 612: 1 -20084.86523 -19693.74887 (0,1,((2,3),((4,5),(6,((7,8),(((((((9,10),11),26),(13,(14,15))),((17,(18,19)),25)),((12,(21,22)),(20,(23,(24,(27,28)))))),16))))));
 613: 3 -18627.52734 -19681.65561 (0,1,((2,3),((4,5),(6,((7,8),((((((9,10),11),26),(13,(14,15))),((17,(18,19)),25)),(12,((16,(21,22)),(20,(23,(24,(27,28))))))))))));
 614: 4 -20445.53125 -19685.28457 (0,1,((2,3),((4,5),(6,((7,8),((((9,10),11),((13,(14,15)),((17,(18,19)),25))),((12,16),(((20,(23,(24,(27,28)))),(21,22)),26))))))));
 615: 1 -20523.6543 -19689.89266 (0,1,((2,3),((4,5),(6,((7,8),(((((9,10),11),((((13,26),(14,15)),((17,(18,19)),25)),((20,(23,(24,(27,28)))),(21,22)))),12),16))))));
 616: 1 -20025.14453 -19689.70254 (0,1,((2,3),((4,5),(6,((7,8),(((((9,11),10),(13,(14,15))),((17,(18,19)),25)),(12,(((16,(21,22)),(20,(23,(24,(27,28))))),26))))))));
 617: 2 -20036.57617 -19695.3939 (0,1,((2,3),((4,5),(6,((7,8),(((9,10),11),((12,(16,((20,((23,(24,(27,28))),26)),(21,22)))),((13,(14,15)),((17,(18,19)),25)))))))));
 618: 1 -19033.72266 -19683.14822 (0,1,((2,3),((4,5),(6,((7,8),((((((9,10),11),26),(13,(14,15))),((17,(18,19)),25)),(12,(16,((20,((23,24),(27,28))),(21,22))))))))));
 619: 1 -19249.85938 -19694.12917 (0,1,(2,(3,((4,5),(6,((7,8),((((((9,10),11),((13,26),(14,15))),((17,(18,19)),25)),((16,(21,22)),(20,(23,(24,(27,28)))))),12)))))));
 620: 1 -19622.29688 -19689.89266 (0,1,((2,3),((4,5),(6,((7,8),(((((9,10),11),((((13,26),(14,15)),((17,(18,19)),25)),((20,(23,(24,(27,28)))),(21,22)))),12),16))))));
 621: 1 -17928.96875 -19693.89858 (0,1,((2,3),((4,5),(6,((7,8),(((((9,10),(11,26)),(13,(14,15))),((17,(18,19)),25)),((12,16),((20,(23,(24,(27,28)))),(21,22)))))))));
 622: 4 -19059.87891 -19687.74093 (0,1,(2,(3,((4,5),(6,((7,8),(((((((9,10),11),26),(13,(14,15))),((17,(18,19)),25)),((20,(23,(24,(27,28)))),(21,22))),(12,16))))))));
 623: 3 -20439.74219 -19700.00945 (0,1,((2,3),((4,5),(6,((7,8),(((((9,10),11),(13,(14,15))),((17,(18,19)),25)),(12,(((((((16,24),23),27),28),(21,22)),20),26))))))));
 624: 2 -19168.60156 -19684.0893 (0,1,((2,3),((4,5),(6,((7,8),((((((9,10),11),26),(13,(14,15))),((17,(18,19)),25)),(12,(((16,(23,(24,(27,28)))),20),(21,22)))))))));
 625: 1 -20316.20117 -19686.21534 (0,1,((2,3),((4,5),((6,(7,8)),((((((9,10),11),((13,(14,15)),(((17,(18,19)),25),26))),((20,(24,(27,28))),((21,22),23))),12),16)))));
 626: 1 -19584.27344 -19684.01341 (0,1,((2,3),((4,5),((6,(7,8)),((((((((9,10),11),26),(13,(14,15))),((17,(18,19)),25)),((20,(23,(24,(27,28)))),(21,22))),12),16)))));
 627: 1 -19698.125 -19685.39188 (0,1,((2,3),((4,5),(6,((7,8),((((9,10),11),((13,(14,15)),(((17,(18,19)),25),26))),(12,(((16,(23,(24,(27,28)))),20),(21,22)))))))));
 628: 1 -18322.72656 -19683.20225 (0,1,((2,3),((4,5),(6,((7,8),(((((9,10),11),26),(((13,(14,15)),((17,(18,19)),25)),(20,((21,22),(23,(24,(27,28))))))),(12,16)))))));
 629: 1 -19431.88867 -19690.03314 (0,1,((2,3),((4,5),(6,(((7,8),(((((9,10),11),(13,(14,15))),((17,(18,19)),25)),(((20,(23,(24,(27,28)))),(21,22)),26))),(12,16))))));
 630: 1 -18815.22461 -19694.42024 (0,1,(2,(3,((4,5),(6,((7,8),(((((((9,10),11),26),(13,(14,15))),((17,(18,19)),25)),(12,(20,((21,22),(23,((24,27),28)))))),16)))))));
 631: 4 -19860.00391 -19690.2404 (0,1,((2,3),((4,5),(6,((7,8),((((9,10),11),((13,(14,15)),((17,(18,19)),25))),(12,((16,(26,(27,28))),((20,(23,24)),(21,22))))))))));
 632: 2 -18748.95312 -19690.24855 (0,1,(2,(3,((4,5),((6,((((((9,10),11),((13,(14,15)),(((17,(18,19)),25),26))),((20,(24,(27,28))),((21,22),23))),12),16)),(7,8))))));
 633: 1 -20082.90625 -19689.22521 (0,1,((2,3),((4,5),(6,(((7,8),16),((((((9,10),11),26),(13,(14,15))),(((17,(18,19)),25),((20,(23,(24,(27,28)))),(21,22)))),12))))));
 634: 3 -19366.28516 -19685.94656 (0,1,((2,3),((4,5),(6,((7,8),(((((((9,10),11),26),(13,(14,15))),((17,(18,19)),25)),(16,(20,(((21,22),23),(24,(27,28)))))),12))))));
 635: 1 -20147.41016 -19690.75363 (0,1,((2,3),((4,5),(6,((7,8),(((((9,10),11),(((13,(14,15)),((17,(18,19)),25)),((20,(24,(27,28))),((21,22),23)))),26),(12,16)))))));
 636: 2 -20091.42383 -19687.09302 (0,1,((2,3),((4,5),(6,((7,8),(((((9,10),11),(13,(14,15))),((17,(18,19)),25)),(12,(16,(((20,(24,(27,28))),((21,22),23)),26)))))))));
 637: 2 -19034.69141 -19690.24855 (0,1,(2,(3,((4,5),((6,((((((9,10),11),((13,(14,15)),(((17,(18,19)),25),26))),((20,(24,(27,28))),((21,22),23))),12),16)),(7,8))))));
 638: 1 -19879.33789 -19686.68739 (0,1,((2,3),((4,5),((6,(7,8)),((((((((9,10),11),26),(13,(14,15))),((17,(18,19)),25)),((20,((23,24),(27,28))),(21,22))),12),16)))));
 639: 1 -20327.99023 -19692.61471 (0,1,((2,3),((4,5),((6,((7,8),(((((9,10),11),26),(13,(14,15))),((17,(18,19)),25)))),(12,(16,((20,(23,(24,(27,28)))),(21,22))))))));
 640: 3 -18807.04297 -19683.06402 (0,1,((2,3),((4,5),(6,((7,8),((((9,10),11),((13,(14,15)),(((17,(18,19)),25),26))),(12,(16,((20,((23,(27,28)),24)),(21,22))))))))));
 641: 1 -20627.39062 -19703.14625 (0,1,((2,3),((4,5),(6,((7,8),(((((9,10),26),11),12),(((13,(14,15)),(16,((20,(24,(27,28))),((21,22),23)))),((17,(18,19)),25))))))));
 642: 1 -19442.03906 -19697.00418 (0,1,(2,(3,((4,5),((6,((7,8),(((9,10),11),((13,(14,15)),((17,(18,19)),25))))),(12,(16,(((20,(23,(24,(27,28)))),26),(21,22)))))))));
 643: 1 -20634.49609 -19690.03135 (0,1,((2,3),((4,5),((6,(7,8)),(((((9,10),11),26),((12,((20,(23,(24,(27,28)))),(21,22))),((13,(14,15)),((17,(18,19)),25)))),16)))));
 644: 1 -20149.33203 -19684.30966 (0,1,((2,3),((4,5),(6,((7,8),(((((((9,10),11),26),((13,(14,15)),((17,(18,19)),25))),(20,((21,22),(23,(24,(27,28)))))),12),16))))));
 645: 1 -20063.86328 -19684.50719 (0,1,((2,3),((4,5),(6,((7,8),((((((9,10),11),26),(13,(14,15))),((17,(18,19)),25)),(12,((((16,23),(24,(27,28))),20),(21,22)))))))));
 646: 5 -19198.25977 -19682.10999 (0,1,((2,3),((4,5),(6,((7,8),((((((((9,10),11),26),(13,(14,15))),((17,(18,19)),25)),((20,(23,(24,(27,28)))),(21,22))),12),16))))));
 647: 1 -19765.13281 -19691.11887 (0,1,((2,3),((4,5),(6,(((7,8),(((9,10),11),(((13,(14,15)),((17,(18,19)),25)),(20,((21,22),((23,(24,(27,28))),26)))))),(12,16))))));
 648: 3 -20077.01953 -19687.25458 (0,1,((2,3),((4,5),(6,((7,8),((((((9,10),11),26),(13,(14,15))),((17,(18,19)),25)),(12,(((16,((23,(27,28)),24)),(21,22)),20))))))));
 649: 1 -19620.46094 -19683.8227 (0,1,((2,3),((4,5),(6,((7,8),(((((9,10),11),((13,(14,15)),26)),((17,(18,19)),25)),(12,(16,((20,(23,(24,(27,28)))),(21,22))))))))));
 650: 1 -19805.46875 -19685.12228 (0,1,((2,3),((4,5),(6,((7,8),((((((9,10),11),26),((13,(14,15)),((17,(18,19)),25))),(12,(20,(((21,22),23),(24,(27,28)))))),16))))));
 651: 1 -19609.36328 -19685.03057 (0,1,((2,3),((4,5),(6,((7,8),((((((9,10),11),((13,(14,15)),26)),((17,(18,19)),25)),((20,(23,(24,(27,28)))),(21,22))),(12,16)))))));
 652: 1 -20011.59766 -19687.25988 (0,1,((2,3),((4,5),((6,(7,8)),((((((9,10),11),26),(13,(14,15))),((17,(18,19)),25)),(12,(((16,(23,(24,(27,28)))),(21,22)),20)))))));
 653: 3 -18658.35938 -19687.48025 (0,1,((2,3),((4,5),(6,((7,8),(((((9,10),11),(13,(14,15))),((17,(18,19)),25)),((12,26),(((16,(23,(24,(27,28)))),(21,22)),20))))))));
 654: 2 -19692.01562 -19699.55665 (0,1,((2,3),((4,5),(((6,(7,8)),((((9,10),11),((13,(14,15)),(((17,(18,19)),25),((20,((21,22),(23,24))),(26,(27,28)))))),12)),16))));
 655: 1 -20413.0957 -19688.98256 (0,1,((2,3),((4,5),(6,(((7,8),(((((9,10),11),(13,(14,15))),((17,(18,19)),25)),(12,(16,((20,(23,(24,(27,28)))),(21,22)))))),26)))));
 656: 1 -19785.55469 -19689.08834 (0,1,((2,3),((4,5),(6,((7,8),(((((9,10),11),26),((((13,(14,15)),(17,(18,19))),25),((20,(23,(24,(27,28)))),(21,22)))),(12,16)))))));
 657: 1 -19122.03516 -19684.359 (0,1,(2,(3,((4,5),(6,((7,8),((((((9,10),11),26),(13,(14,15))),((17,(18,19)),25)),(12,((16,(21,22)),(20,(23,(24,(27,28)))))))))))));
 658: 4 -19483.63281 -19688.08147 (0,1,((2,3),((4,5),(6,((7,8),((((9,10),11),((13,(14,15)),(((17,(18,19)),25),26))),(12,(16,((20,((21,22),(23,24))),(27,28))))))))));
 659: 2 -19638.55078 -19687.77454 (0,1,((2,3),((4,5),(6,((7,8),((((((9,10),11),26),(13,(14,15))),(12,((16,(21,22)),(20,(23,(24,(27,28))))))),((17,(18,19)),25)))))));
 660: 2 -19891.4707 -19685.10016 (0,1,((2,3),((4,5),(6,((7,8),(((((9,10),11),26),(((13,(14,15)),((17,(18,19)),25)),((20,((23,(27,28)),24)),(21,22)))),(12,16)))))));
 661: 1 -20371.08984 -19690.07687 (0,1,((2,3),((4,5),((6,(7,8)),(((((9,10),11),(13,(14,15))),((17,(18,19)),25)),(12,(16,((20,(24,(27,28))),(((21,22),23),26)))))))));
 662: 1 -18745.83984 -19702.86076 (0,1,((2,3),(((4,5),16),((6,(7,8)),((((9,10),11),(((13,(14,15)),((17,(18,19)),25)),((20,((21,22),(23,24))),(26,(27,28))))),12)))));
 663: 1 -18565.08203 -19692.75324 (0,(1,(2,3)),((4,5),((6,(7,8)),(((((9,10),11),26),((13,(14,15)),((17,(18,19)),25))),(12,(16,((20,(23,(24,(27,28)))),(21,22))))))));
 664: 3 -19918.17773 -19684.10925 (0,1,((2,3),((4,5),((6,(7,8)),((((9,10),11),((13,(14,15)),(((17,(18,19)),25),26))),(12,((16,(21,22)),(20,(23,(24,(27,28)))))))))));
 665: 1 -19746.65234 -19688.09007 (0,1,((2,3),((4,5),(6,(((7,8),((((9,10),11),26),(((13,(14,15)),((17,(18,19)),25)),((20,(24,(27,28))),((21,22),23))))),(12,16))))));
 666: 3 -19419.53516 -19688.55503 (0,1,((2,3),((4,5),(6,((7,8),(((((9,10),11),(13,(14,15))),((17,(18,19)),25)),(12,(((((16,24),23),(27,28)),(20,(21,22))),26))))))));
 667: 4 -19872.5 -19682.30512 (0,1,((2,3),((4,5),(6,((7,8),(((((9,10),11),26),(((13,(14,15)),((17,(18,19)),25)),((20,(23,(24,(27,28)))),(21,22)))),(12,16)))))));
 668: 3 -20195.46094 -19688.15228 (0,1,((2,3),((4,5),(6,((7,8),((((9,10),11),((13,(14,15)),(((17,(18,19)),25),(20,((21,22),((23,(24,(27,28))),26)))))),(12,16)))))));
 669: 2 -20204.70117 -19687.89125 (0,1,((2,3),((4,5),(6,((7,8),(((9,10),11),((12,(16,((20,(23,(24,(27,28)))),(21,22)))),((13,(14,15)),(((17,(18,19)),25),26)))))))));
 670: 1 -18836.9375 -19682.57921 (0,1,((2,3),((4,5),(6,((7,8),(((((9,10),11),26),((13,(14,15)),((17,(18,19)),25))),(12,((16,(21,22)),(20,(23,(24,(27,28))))))))))));
 671: 2 -19355.28906 -19689.06998 (0,1,((2,3),((4,5),(6,(((7,8),(((((9,10),11),((13,(14,15)),(((17,(18,19)),25),26))),((20,(24,(27,28))),((21,22),23))),12)),16)))));
 672: 1 -19706.19141 -19702.66782 (0,1,((2,3),((4,5),(6,((7,8),((((((9,10),11),26),((13,(14,15)),((((17,(18,19)),25),((21,22),23)),(20,(24,(27,28)))))),12),16))))));
 673: 1 -18941.46484 -19685.1816 (0,1,((2,3),((4,5),(6,((7,8),((((((9,10),11),26),(13,(14,15))),((17,(18,19)),25)),(12,((16,(23,(24,(27,28)))),(20,(21,22))))))))));
 674: 1 -19514.96094 -19683.98451 (0,1,((2,3),((4,5),(6,((7,8),((((((9,10),11),26),((17,(18,19)),25)),(13,(14,15))),(12,((16,(21,22)),(20,(23,(24,(27,28))))))))))));
 675: 1 -18604.46875 -19685.20389 (0,1,(2,(3,((4,5),(6,((7,8),((((((9,10),11),26),(13,(14,15))),((17,(18,19)),25)),(12,(16,((20,(23,(24,(27,28)))),(21,22)))))))))));
 676: 1 -19712.95703 -19705.33177 (0,1,((2,3),((4,5),(6,(((7,8),(((((9,10),11),(13,((14,15),26))),(17,(18,19))),25)),(12,((16,(21,22)),(20,(23,(24,(27,28)))))))))));
 677: 1 -19371.20898 -19691.45266 (0,1,((2,3),((4,5),((6,((7,8),(((9,10),11),((13,(14,15)),(((17,(18,19)),25),26))))),(12,(16,((20,(23,(24,(27,28)))),(21,22))))))));
 678: 1 -18660.90234 -19705.32269 (0,1,((2,3),((4,5),((6,((7,8),((((9,10),11),(13,(14,15))),((17,(18,19)),25)))),(12,(16,((20,((23,(24,(27,28))),26)),(21,22))))))));
 679: 1 -20698.54688 -19688.56525 (0,1,((2,3),((4,5),(6,((7,8),((((((9,10),11),26),((13,(14,15)),(((17,(18,19)),25),(((20,(27,28)),24),((21,22),23))))),12),16))))));
 680: 2 -19056.82227 -19685.72895 (0,1,((2,3),((4,5),((6,(7,8)),(((((9,10),11),26),((13,(14,15)),((17,(18,19)),25))),(12,(16,((20,(24,(27,28))),((21,22),23)))))))));
 681: 1 -19981.97266 -19686.05734 (0,1,(2,(3,((4,5),((6,(7,8)),((((((((9,10),11),26),(13,(14,15))),((17,(18,19)),25)),((20,(23,(24,(27,28)))),(21,22))),12),16))))));
 682: 3 -19995.79297 -19684.15238 (0,1,((2,3),((4,5),(6,((7,8),((((((9,10),11),26),(13,(14,15))),((17,(18,19)),25)),(12,(16,((20,(23,(24,(27,28)))),(21,22))))))))));
 683: 1 -19236.48242 -19700.95003 (0,1,((2,((4,5),(6,((7,8),(((((9,10),11),(13,(14,15))),((17,(18,19)),25)),(12,((((((16,24),23),(27,28)),(21,22)),26),20))))))),3));
 684: 4 -19890.89062 -19689.10879 (0,1,((2,3),((4,5),(6,((7,8),(((((9,10),11),((13,(14,15)),26)),(12,((16,(21,22)),(20,(23,(24,(27,28))))))),((17,(18,19)),25)))))));
 685: 3 -19810.65234 -19689.71363 (0,1,((2,3),((4,5),(((6,(7,8)),(((((9,10),11),26),((13,(14,15)),((17,(18,19)),25))),(12,((20,(23,(24,(27,28)))),(21,22))))),16))));
 686: 1 -19078.22266 -19690.20001 (0,1,((2,3),((4,5),(6,((7,8),((((9,10),11),26),(((12,(16,(20,(((21,22),23),(24,(27,28)))))),(13,(14,15))),((17,(18,19)),25))))))));
 687: 1 -19916.18359 -19691.2236 (0,1,((2,3),((4,5),(6,(((7,8),((((9,10),11),((13,(14,15)),(((17,(18,19)),25),26))),((16,(21,22)),(20,(23,(24,(27,28))))))),12)))));
 688: 2 -20493.02148 -19685.26628 (0,1,((2,3),((4,5),(6,((7,8),(((((9,10),11),((13,(14,15)),((17,(18,19)),(25,26)))),(12,((20,(23,(24,(27,28)))),(21,22)))),16))))));
 689: 1 -19205.38867 -19692.02331 (0,1,((2,3),((4,5),(6,((7,8),((((((9,10),11),26),(13,(14,15))),(12,(((16,((21,22),23)),(24,(27,28))),20))),((17,(18,19)),25)))))));
 690: 3 -20667.05859 -19683.62459 (0,1,((2,3),((4,5),(6,((7,8),((((((9,10),11),26),(((13,(14,15)),((17,(18,19)),25)),((20,(24,(27,28))),((21,22),23)))),12),16))))));
 691: 1 -19015.04883 -19699.74042 (0,1,((2,3),((4,5),((6,(7,8)),((((((9,10),11),(13,(14,15))),((17,(18,19)),26)),25),(12,((((16,23),(24,(27,28))),20),(21,22))))))));
 692: 1 -19958.60938 -19689.5913 (0,1,((2,3),((4,5),((6,(7,8)),((((9,10),11),((13,(14,15)),((17,(18,19)),25))),(12,(16,(((20,(23,24)),(21,22)),(26,(27,28))))))))));
 693: 1 -20980.98633 -19686.00413 (0,1,((2,3),((4,5),(6,((7,8),((((((9,10),11),(13,(14,15))),((17,(18,19)),25)),(((20,(23,(24,(27,28)))),(21,22)),26)),(12,16)))))));
 694: 2 -19365.72656 -19686.34733 (0,1,((2,3),((4,5),(6,(((7,8),16),(((((((9,10),11),26),(13,(14,15))),((17,(18,19)),25)),((20,(23,(24,(27,28)))),(21,22))),12))))));
 695: 1 -19620.25 -19685.17153 (0,1,(2,(3,((4,5),(6,((7,8),(((((((9,10),11),26),(13,(14,15))),((17,(18,19)),25)),((20,(23,(24,(27,28)))),(21,22))),(12,16))))))));
 696: 1 -20628.33008 -19696.12482 (0,1,((2,3),((4,5),((6,((7,8),((((9,10),11),(((13,(14,15)),((17,(18,19)),25)),((20,((21,22),(23,24))),(26,(27,28))))),12))),16))));
 697: 2 -20618.83203 -19685.16579 (0,1,(2,(3,((4,5),((6,(7,8)),(((((9,10),11),26),((13,(14,15)),((17,(18,19)),25))),(12,(16,((20,(23,(24,(27,28)))),(21,22))))))))));
 698: 4 -21167.58398 -19685.21304 (0,1,((2,3),((4,5),(6,((7,8),((((((9,10),11),26),(13,(14,15))),((17,(18,19)),25)),(12,(16,(20,(((21,22),23),(24,(27,28))))))))))));
 699: 2 -19430.34766 -19682.94537 (0,1,((2,3),((4,5),(6,((7,8),(((((9,10),11),(13,(14,15))),(((17,(18,19)),25),26)),(12,(16,((20,(23,(24,(27,28)))),(21,22))))))))));
 700: 1 -19336.1875 -19691.07676 (0,1,((2,3),((4,5),(6,(((7,8),(((((9,10),11),(13,(14,15))),((17,(18,19)),25)),((20,((21,22),(23,(24,(27,28))))),26))),(12,16))))));
 701: 1 -20646.93555 -19687.55787 (0,1,((2,3),((4,5),(6,((7,8),((((9,10),11),((13,((14,15),26)),((17,(18,19)),25))),(12,(16,((20,(23,(24,(27,28)))),(21,22))))))))));
 702: 1 -19696.22461 -19702.26294 (0,1,((2,3),((4,5),(6,((7,8),((((((9,10),11),26),((13,(14,15)),(((17,19),18),25))),((12,(24,(27,28))),((20,23),(21,22)))),16))))));
 703: 1 -19613.41406 -19683.07437 (0,1,((2,3),((4,5),((6,(7,8)),((((9,10),11),((13,(14,15)),(((17,(18,19)),25),26))),(12,(16,((20,(23,(24,(27,28)))),(21,22)))))))));
 704: 1 -19209.42969 -19686.21534 (0,1,((2,3),((4,5),((6,(7,8)),((((((9,10),11),((13,(14,15)),(((17,(18,19)),25),26))),((20,(24,(27,28))),((21,22),23))),12),16)))));
 705: 1 -19377.25781 -19692.38164 (0,1,((2,3),((4,5),(6,((7,8),((((9,10),11),((13,(14,15)),((17,(18,19)),25))),(12,(16,(((20,(23,24)),(21,22)),((26,28),27))))))))));
 706: 2 -20296.45312 -19691.67992 (0,1,((2,3),((4,5),(6,((7,8),(((9,10),11),((12,(16,(((20,(23,24)),(21,22)),(27,28)))),((13,(14,15)),(((17,(18,19)),25),26)))))))));
 707: 2 -20110.27734 -19693.92052 (0,1,((2,3),((4,5),(6,((7,8),((((((9,10),11),26),(13,(14,15))),((17,(18,19)),25)),((12,((16,(23,(24,(27,28)))),(21,22))),20)))))));
 708: 3 -19197.25 -19684.59055 (0,1,((2,3),((4,5),(6,((7,8),((((((((9,10),11),26),(13,(14,15))),((20,(23,(24,(27,28)))),(21,22))),((17,(18,19)),25)),12),16))))));
 709: 1 -19360.25781 -19684.9023 (0,1,((2,3),((4,5),((6,(7,8)),((((9,10),11),((13,(14,15)),(((17,(18,19)),25),26))),(12,((16,(21,22)),(20,(23,(24,(27,28)))))))))));
 710: 3 -19662.17578 -19684.1264 (0,1,(2,(3,((4,5),(6,((7,8),((((9,10),11),((13,(14,15)),(((17,(18,19)),25),26))),(12,(16,((20,(23,(24,(27,28)))),(21,22)))))))))));
 711: 1 -19532.78906 -19687.60423 (0,1,((2,3),((4,5),(6,((7,8),((((9,10),11),((13,(14,15)),(((17,(18,19)),25),26))),(12,((((16,23),(24,(27,28))),20),(21,22)))))))));
 712: 2 -19922.72852 -19688.66468 (0,1,((2,3),((4,5),((6,(7,8)),(((((9,10),11),(13,(14,15))),((17,(18,19)),25)),(12,(16,((((20,(24,(27,28))),23),(21,22)),26))))))));
 713: 1 -19324.54102 -19705.67362 (0,1,((2,3),((4,5),(6,(((7,8),16),((((((((9,10),11),26),(13,(14,15))),((17,(18,19)),25)),(20,(23,(24,(27,28))))),(21,22)),12))))));
 714: 1 -19278.39844 -19692.71993 (0,1,((2,((4,5),((6,((((((9,10),11),((13,(14,15)),(((17,(18,19)),25),26))),((20,(24,(27,28))),((21,22),23))),12),16)),(7,8)))),3));
 715: 1 -19291.03906 -19691.3474 (0,1,((2,3),((4,5),((6,(7,8)),((((((9,10),11),((13,(14,15)),((17,(18,19)),25))),(20,((((21,22),23),(24,(27,28))),26))),12),16)))));
 716: 1 -19894.78516 -19698.22225 (0,1,((2,3),((4,5),(6,((7,8),((((((((9,10),11),26),(14,15)),((17,(18,19)),25)),13),(((16,(21,22)),(23,(24,(27,28)))),20)),12))))));
 717: 2 -19766.49805 -19710.81769 (0,1,((2,3),((4,5),(6,((7,8),(((((((9,10),11),(14,15)),13),((((((16,24),23),(27,28)),26),(21,22)),20)),((17,(18,19)),25)),12))))));
 718: 1 -20060.29297 -19690.06303 (0,1,((2,3),((4,5),(6,((7,8),((((9,10),11),((13,(14,15)),((17,(18,19)),25))),(12,((16,((20,(23,24)),(21,22))),(26,(27,28))))))))));
 719: 1 -19513.74414 -19697.0552 (0,1,((2,3),((4,5),((6,((7,8),(((((9,10),11),26),(13,(14,15))),((17,(18,19)),25)))),(12,((16,(21,22)),(20,((23,(27,28)),24))))))));
 720: 3 -20124.97266 -19688.55503 (0,1,((2,3),((4,5),(6,((7,8),(((((9,10),11),(13,(14,15))),((17,(18,19)),25)),(12,(((((16,24),23),(27,28)),(20,(21,22))),26))))))));
 721: 1 -18803.62109 -19687.44155 (0,1,((2,3),((4,5),(6,(((7,8),16),((((((9,10),11),26),((13,(14,15)),((17,(18,19)),25))),((20,(24,(27,28))),((21,22),23))),12))))));
 722: 1 -19496.31445 -19684.74981 (0,1,((2,3),((4,5),((6,(7,8)),((((((((9,10),11),26),(13,(14,15))),((17,(18,19)),25)),((20,(23,(24,(27,28)))),(21,22))),16),12)))));
 723: 1 -19270.41016 -19688.17278 (0,1,((2,3),((4,5),(6,(((7,8),16),(((((((9,10),11),26),(13,(14,15))),((17,(18,19)),25)),(20,((21,22),(23,(24,(27,28)))))),12))))));
 724: 1 -18802.44727 -19685.90281 (0,1,((2,3),((4,5),(6,((7,8),((((((9,10),11),26),((13,(14,15)),(((17,(18,19)),25),((20,((21,22),23)),(24,(27,28)))))),12),16))))));
 725: 2 -19479.14062 -19685.34275 (0,1,((2,3),((4,5),(6,((7,8),((((9,10),11),((13,(14,15)),((17,(18,19)),25))),((12,(((20,(23,(24,(27,28)))),(21,22)),26)),16)))))));
 726: 1 -19976.83203 -19695.02773 (0,1,((2,3),((4,5),(6,(((7,8),(((9,10),11),((13,(14,15)),((17,(18,19)),25)))),(12,(16,(((20,(24,(27,28))),((21,22),23)),26))))))));
 727: 3 -19928.63281 -19682.84547 (0,1,((2,3),((4,5),(6,((7,8),(((((9,10),11),(13,(14,15))),(((17,(18,19)),25),26)),(12,(16,((20,(23,(24,(27,28)))),(21,22))))))))));
 728: 1 -18447.27734 -19692.79864 (0,1,((2,3),((4,5),(6,((7,8),(((((9,10),11),(13,((14,15),26))),(12,((16,(21,22)),(20,(23,(24,(27,28))))))),((17,(18,19)),25)))))));
 729: 1 -19478.5918 -19687.17977 (0,1,((2,3),((4,5),(6,(((7,8),((((9,10),11),26),(((13,(14,15)),((17,(18,19)),25)),((20,(23,(24,(27,28)))),(21,22))))),(12,16))))));
 730: 2 -20452.14062 -19692.89099 (0,1,((2,3),((4,5),((6,((7,8),((((9,10),11),26),((13,(14,15)),((17,(18,19)),25))))),(12,(16,((20,((23,(27,28)),24)),(21,22))))))));
 731: 1 -20281.45508 -19688.28639 (0,1,((2,3),((4,5),(6,((7,8),(((((9,10),11),(13,(14,15))),((17,(18,19)),25)),(12,((((((16,24),23),(27,28)),(21,22)),26),20))))))));
 732: 1 -20085.90039 -19693.03708 (0,1,((2,3),((4,5),(6,((7,8),((((9,10),11),((((13,(14,15)),(17,(18,19))),25),(((20,(23,(24,(27,28)))),(21,22)),26))),(12,16)))))));
 733: 1 -20022.70703 -19690.52932 (0,1,(2,(3,((4,5),(6,((7,8),(((((((9,10),11),26),(13,(14,15))),((17,(18,19)),25)),(12,((20,((21,22),23)),(24,(27,28))))),16)))))));
 734: 2 -20227.23828 -19682.54117 (0,1,((2,3),((4,5),(6,((7,8),((((9,10),11),((13,(14,15)),(((17,(18,19)),25),26))),((12,16),((20,(23,(24,(27,28)))),(21,22)))))))));
 735: 1 -18680.62891 -19690.0518 (0,1,((2,3),((4,5),(6,((7,8),((((((9,10),11),(13,(14,15))),(((17,(18,19)),26),25)),(((16,(23,(24,(27,28)))),20),(21,22))),12))))));
 736: 2 -18575.10156 -19685.33995 (0,1,((2,3),((4,5),((6,((((((((9,10),11),26),(13,(14,15))),((17,(18,19)),25)),((20,(23,(24,(27,28)))),(21,22))),12),16)),(7,8)))));
 737: 1 -19183.25 -19688.78036 (0,1,((2,3),((4,5),(6,((7,8),(((((9,10),11),26),((12,((20,((21,22),23)),(24,(27,28)))),((13,(14,15)),((17,(18,19)),25)))),16))))));
 738: 1 -19361.05273 -19687.36526 (0,1,((2,3),((4,5),(6,((7,8),(((((9,10),11),26),(12,16)),(((13,(14,15)),((17,(18,19)),25)),((20,(23,(24,(27,28)))),(21,22)))))))));
 739: 3 -19331.32812 -19687.84072 (0,1,((2,3),((4,5),(6,((7,8),(((((9,10),11),(13,(14,15))),((17,(18,19)),25)),(12,((((((16,24),23),(27,28)),20),(21,22)),26))))))));
 740: 2 -19511.5957 -19684.87232 (0,1,((2,3),((4,5),(6,((7,8),(((((9,10),11),((13,(14,15)),26)),((17,(18,19)),25)),(12,((16,(21,22)),(20,(23,(24,(27,28))))))))))));
 741: 1 -19268.36133 -19699.28622 (0,1,((2,3),((4,5),(6,(((7,8),(((9,10),11),((13,(14,15)),(((17,(18,19)),25),26)))),(12,(((16,(23,(24,(27,28)))),20),(21,22))))))));
 742: 2 -19420.51172 -19693.68792 (0,1,((2,3),((4,5),(6,((7,8),((((9,10),11),((13,(14,15)),((17,(18,19)),25))),(12,(16,((20,(23,(24,((26,28),27)))),(21,22))))))))));
 743: 1 -19598.21875 -19695.02773 (0,1,((2,3),((4,5),(6,(((7,8),(((9,10),11),((13,(14,15)),((17,(18,19)),25)))),(12,(16,(((20,(24,(27,28))),((21,22),23)),26))))))));
 744: 1 -19109.63477 -19687.25988 (0,1,((2,3),((4,5),((6,(7,8)),((((((9,10),11),26),(13,(14,15))),((17,(18,19)),25)),(12,(((16,(23,(24,(27,28)))),(21,22)),20)))))));
 745: 2 -18756.84766 -19691.45266 (0,1,((2,3),((4,5),((6,((7,8),(((9,10),11),((13,(14,15)),(((17,(18,19)),25),26))))),(12,(16,((20,(23,(24,(27,28)))),(21,22))))))));
 746: 3 -20318.69922 -19682.72537 (0,1,((2,3),((4,5),(6,((7,8),((((((9,10),11),26),(((13,(14,15)),((17,(18,19)),25)),((20,(23,(24,(27,28)))),(21,22)))),12),16))))));
 747: 1 -18784.28125 -19687.92963 (0,1,((2,3),((4,5),(((6,(7,8)),(((((((9,10),11),26),(13,(14,15))),((17,(18,19)),25)),((20,(23,(24,(27,28)))),(21,22))),12)),16))));
 748: 1 -19982.43359 -19695.35098 (0,1,(2,(3,((4,5),(6,(((7,8),(12,16)),((((((9,10),11),26),(13,(14,15))),((17,(18,19)),25)),(20,(((21,22),23),(24,(27,28)))))))))));
 749: 1 -19831.07812 -19684.19928 (0,1,((2,3),((4,5),(6,((7,8),(((((((9,10),11),26),(13,(14,15))),(((17,(18,19)),25),((20,(23,(24,(27,28)))),(21,22)))),12),16))))));
 750: 2 -18933.17188 -19682.19981 (0,1,((2,3),((4,5),(6,((7,8),(((((9,10),11),26),((13,(14,15)),((17,(18,19)),25))),(12,(16,((20,(23,(24,(27,28)))),(21,22))))))))));
 751: 1 -18989.48438 -19687.18273 (0,1,((2,3),((4,5),(6,((7,8),((((9,10),11),((13,(14,15)),(((17,(18,19)),25),26))),(12,(((16,(23,(24,(27,28)))),(21,22)),20))))))));
 752: 1 -19994.46875 -19685.70739 (0,1,((2,3),((4,5),((6,(7,8)),((((((9,10),11),26),(13,(14,15))),((17,(18,19)),25)),(12,((16,(21,22)),(20,(23,(24,(27,28)))))))))));
 753: 1 -19272.57422 -19686.97142 (0,1,((2,3),((4,5),(6,((7,8),(((((((9,10),11),26),(13,(14,15))),(((17,(18,19)),25),((20,(21,22)),(23,(24,(27,28)))))),12),16))))));
 754: 1 -20003.40234 -19683.03482 (0,1,((2,3),((4,5),(6,((7,8),(((((9,10),11),26),(((13,(14,15)),((17,(18,19)),25)),(20,((21,22),(23,(24,(27,28))))))),(12,16)))))));
 755: 1 -20280.13672 -19686.12291 (0,1,((2,3),((4,5),((6,(7,8)),((((((9,10),11),26),((17,(18,19)),25)),(13,(14,15))),(12,((16,(21,22)),(20,(23,(24,(27,28)))))))))));
 756: 2 -19715.01758 -19689.66563 (0,1,((2,3),((4,5),((6,(7,8)),(((((((9,10),11),(((17,(18,19)),25),26)),(13,(14,15))),((20,(23,(24,(27,28)))),(21,22))),16),12)))));
 757: 1 -20444.25977 -19702.63237 (0,1,((2,3),((4,5),((6,((7,8),(((9,10),11),(((13,(14,15)),25),(17,(18,19)))))),(12,(16,(((20,(23,(24,(27,28)))),26),(21,22))))))));
 758: 1 -19432.19922 -19685.0734 (0,1,((2,3),((4,5),((6,(7,8)),(((((9,10),11),((13,(14,15)),26)),((17,(18,19)),25)),(12,(16,((20,(23,(24,(27,28)))),(21,22)))))))));
 759: 3 -19369.69727 -19688.16539 (0,1,(2,(3,((4,5),(6,((7,8),(((((9,10),11),(13,(14,15))),((17,(18,19)),25)),(12,(((16,(21,22)),(20,(23,(24,(27,28))))),26)))))))));
 760: 1 -19663.57422 -19697.00418 (0,1,(2,(3,((4,5),((6,((7,8),(((9,10),11),((13,(14,15)),((17,(18,19)),25))))),(12,(16,(((20,(23,(24,(27,28)))),26),(21,22)))))))));
 761: 1 -19333.5 -19697.0552 (0,1,((2,3),((4,5),((6,((7,8),(((((9,10),11),26),(13,(14,15))),((17,(18,19)),25)))),(12,((16,(21,22)),(20,((23,(27,28)),24))))))));
 762: 5 -19832.39453 -19690.2404 (0,1,((2,3),((4,5),(6,((7,8),((((9,10),11),((13,(14,15)),((17,(18,19)),25))),(12,((16,(26,(27,28))),((20,(23,24)),(21,22))))))))));
 763: 1 -18815.32422 -19690.58231 (0,1,((2,3),((4,5),(6,((7,8),((((9,10),11),((13,(14,15)),((17,(18,19)),25))),((12,16),((20,(23,(24,(26,(27,28))))),(21,22)))))))));
 764: 2 -20512.28906 -19684.359 (0,1,(2,(3,((4,5),(6,((7,8),((((((9,10),11),26),(13,(14,15))),((17,(18,19)),25)),(12,((16,(21,22)),(20,(23,(24,(27,28)))))))))))));
 765: 1 -19635.63281 -19710.37117 (0,1,((2,3),(((4,5),(((((((((9,10),11),26),(13,(14,15))),25),(17,(18,19))),((20,(23,(24,(27,28)))),(21,22))),12),16)),(6,(7,8)))));
 766: 4 -19083.26172 -19683.19997 (0,1,((2,3),((4,5),(6,((7,8),(((((9,10),11),26),(((13,(14,15)),((17,(18,19)),25)),((20,(24,(27,28))),((21,22),23)))),(12,16)))))));
 767: 1 -20167.86523 -19692.51639 (0,1,((2,3),((4,5),(6,((7,8),((((9,10),11),((13,(14,15)),((((17,19),18),25),26))),(12,(16,(((20,(23,24)),(21,22)),(27,28))))))))));
 768: 1 -19379.69922 -19689.21704 (0,1,((2,3),((4,5),(6,((7,8),((((9,10),11),((13,(14,15)),((17,(18,19)),25))),(12,(16,((((20,(23,24)),(21,22)),26),(27,28))))))))));
 769: 1 -20211.50781 -19683.07437 (0,1,((2,3),((4,5),((6,(7,8)),((((9,10),11),((13,(14,15)),(((17,(18,19)),25),26))),(12,(16,((20,(23,(24,(27,28)))),(21,22)))))))));
 770: 1 -19450.85938 -19689.00559 (0,1,((2,3),((4,5),(6,((7,8),(((((9,10),11),((13,(14,15)),26)),(12,(16,((20,(23,(24,(27,28)))),(21,22))))),((17,(18,19)),25)))))));
 771: 1 -19983.5625 -19684.84094 (0,1,((2,3),((4,5),(6,((7,8),((((((9,10),11),26),((13,(14,15)),((17,(18,19)),25))),((20,(23,(24,(27,28)))),(21,22))),(12,16)))))));
 772: 2 -19529.33008 -19689.57772 (0,1,((2,3),((4,5),(6,((7,8),((((9,10),11),((13,(14,15)),(((17,(18,19)),25),26))),(12,(16,(((20,(21,22)),(23,24)),(27,28))))))))));
 773: 1 -19532.89844 -19684.17057 (0,1,(2,(3,((4,5),(6,((7,8),((((9,10),11),((13,(14,15)),(((17,(18,19)),25),26))),(12,(16,((20,(23,(24,(27,28)))),(21,22)))))))))));
 774: 3 -19898.82812 -19697.39085 (0,1,((2,3),((4,5),(6,((7,8),((((((((9,10),11),26),(14,15)),((17,(18,19)),25)),((16,(21,22)),(20,(23,(24,(27,28)))))),13),12))))));
 775: 1 -19102.62109 -19689.70254 (0,1,((2,3),((4,5),(6,((7,8),(((((9,11),10),(13,(14,15))),((17,(18,19)),25)),(12,(((16,(21,22)),(20,(23,(24,(27,28))))),26))))))));
 776: 1 -20172.95312 -19688.89238 (0,1,((2,3),((4,5),(6,((7,8),(((((9,10),11),26),(12,((13,(14,15)),(((17,(18,19)),25),((20,(24,(27,28))),((21,22),23)))))),16))))));
 777: 1 -20068.39062 -19698.96234 (0,1,((2,3),((4,5),(6,((7,8),(((((9,10),11),(13,(14,15))),((17,(18,19)),25)),((((12,(16,(23,(24,(27,28))))),(21,22)),20),26)))))));
 778: 3 -20105.66602 -19683.44131 (0,1,((2,3),((4,5),(6,((7,8),(((((((9,10),11),26),(13,(14,15))),((17,(18,19)),25)),((16,(21,22)),(20,(23,(24,(27,28)))))),12))))));
 779: 1 -19321.32031 -19688.16539 (0,1,(2,(3,((4,5),(6,((7,8),(((((9,10),11),(13,(14,15))),((17,(18,19)),25)),(12,(((16,(21,22)),(20,(23,(24,(27,28))))),26)))))))));
 780: 1 -19646.34961 -19684.55917 (0,1,((2,3),((4,5),(6,((7,8),((((((9,10),11),26),((13,(14,15)),(((17,(18,19)),25),((20,(24,(27,28))),((21,22),23))))),16),12))))));
 781: 2 -18621.08984 -19683.19997 (0,1,((2,3),((4,5),(6,((7,8),(((((9,10),11),26),(((13,(14,15)),((17,(18,19)),25)),((20,(24,(27,28))),((21,22),23)))),(12,16)))))));
 782: 1 -18723.62109 -19693.32728 (0,1,(2,(3,((4,5),(6,(((7,8),(((9,10),11),((13,(14,15)),(((17,(18,19)),25),26)))),(12,(16,((20,(23,(24,(27,28)))),(21,22))))))))));
 783: 1 -19642.32422 -19712.5698 (0,1,((2,3),((4,5),(6,(((7,8),((((((9,10),11),(14,15)),13),((17,(18,19)),25)),((((((16,24),23),(27,28)),26),(21,22)),20))),12)))));
 784: 1 -20657.91797 -19687.25988 (0,1,((2,3),((4,5),((6,(7,8)),((((((9,10),11),26),(13,(14,15))),((17,(18,19)),25)),(12,(((16,(23,(24,(27,28)))),(21,22)),20)))))));
 785: 1 -19072.12891 -19687.75641 (0,1,((2,3),((4,5),(6,((7,8),(((((((9,10),11),26),(13,(14,15))),(((17,(18,19)),25),((20,(24,(27,28))),((21,22),23)))),12),16))))));
 786: 2 -19815.41016 -19683.44131 (0,1,((2,3),((4,5),(6,((7,8),(((((((9,10),11),26),(13,(14,15))),((17,(18,19)),25)),((16,(21,22)),(20,(23,(24,(27,28)))))),12))))));
 787: 1 -19386.23047 -19688.8167 (0,1,((2,3),((4,5),(6,((7,8),(((((9,10),11),(13,(14,15))),((17,(18,19)),25)),(12,(((((16,24),23),(27,28)),20),((21,22),26)))))))));
 788: 1 -19842.92188 -19689.38633 (0,1,((2,3),((4,5),(6,((7,8),(((((9,10),11),26),((13,(14,15)),(((17,(18,19)),25),((20,(21,22)),((23,(27,28)),24))))),(12,16)))))));
 789: 2 -19857.33008 -19684.78675 (0,1,((2,3),((4,5),(6,((7,8),((((((9,10),11),((13,(14,15)),(((17,(18,19)),25),26))),((20,(24,(27,28))),((21,22),23))),12),16))))));
 790: 1 -20882.91406 -19687.45507 (0,1,((2,3),((4,5),(6,((7,8),(((((9,10),11),(13,(14,15))),(((17,(18,19)),25),(((20,(23,(24,(27,28)))),(21,22)),26))),(12,16)))))));
 791: 1 -19208.14062 -19690.98291 (0,1,((2,3),((4,5),((6,(7,8)),((((9,10),11),((13,(14,15)),((17,(18,19)),25))),((12,16),(20,(((21,22),(23,24)),(26,(27,28))))))))));
 792: 1 -19106.61133 -19685.46424 (0,1,((2,3),((4,5),(6,((7,8),((((((9,10),11),26),(13,(14,15))),((17,(18,19)),25)),((12,16),(20,(((21,22),23),(24,(27,28)))))))))));
 793: 1 -18738.15625 -19685.10016 (0,1,((2,3),((4,5),(6,((7,8),(((((9,10),11),26),(((13,(14,15)),((17,(18,19)),25)),((20,((23,(27,28)),24)),(21,22)))),(12,16)))))));
 794: 1 -19964.39453 -19689.50896 (0,1,((2,3),((4,5),(((6,(7,8)),16),(((((((9,10),11),26),(13,(14,15))),((17,(18,19)),25)),((20,(23,(24,(27,28)))),(21,22))),12)))));
 795: 5 -19458.10352 -19688.53282 (0,1,((2,3),((4,5),(6,((7,8),(((((9,10),11),(13,(14,15))),((17,(18,19)),25)),((12,(((((16,24),23),(27,28)),(21,22)),20)),26)))))));
 796: 1 -19893.41992 -19687.57191 (0,1,((2,3),((4,5),(6,((7,8),(((((9,10),11),(13,(14,15))),((17,(18,19)),25)),((12,16),(20,((21,22),((23,(24,(27,28))),26))))))))));
 797: 1 -19816.00977 -19689.50896 (0,1,((2,3),((4,5),(((6,(7,8)),16),(((((((9,10),11),26),(13,(14,15))),((17,(18,19)),25)),((20,(23,(24,(27,28)))),(21,22))),12)))));
 798: 1 -19511.1875 -19704.00129 (0,1,((2,3),((4,5),(6,((7,8),(((((((9,10),11),26),(13,(14,15))),((((17,(18,19)),25),((21,22),23)),(20,(24,(27,28))))),12),16))))));
 799: 1 -19449.07227 -19701.12055 (0,1,((2,3),((4,5),(6,((7,8),((((((((9,10),11),26),((17,(18,19)),25)),(14,15)),(((16,(21,22)),(23,(24,(27,28)))),20)),13),12))))));
 800: 2 -20074.74023 -19688.67619 (0,1,((2,3),((4,5),(6,((7,8),(((((9,10),11),(13,(14,15))),((17,(18,19)),25)),(12,((16,(21,22)),((20,(23,24)),(26,(27,28)))))))))));
 801: 1 -19888.26367 -19691.11887 (0,1,((2,3),((4,5),(6,(((7,8),(((9,10),11),(((13,(14,15)),((17,(18,19)),25)),(20,((21,22),((23,(24,(27,28))),26)))))),(12,16))))));
 802: 3 -19771.56055 -19691.27087 (0,1,((2,3),((4,5),((6,(7,8)),((((((9,10),11),(13,(14,15))),((17,(18,19)),25)),(16,(((20,(24,(27,28))),((21,22),23)),26))),12)))));
 803: 1 -19508.59766 -19693.71038 (0,1,((2,3),((4,5),(6,((7,8),((((9,10),11),((13,(14,15)),(((17,(18,19)),25),26))),(12,(16,(((20,(24,27)),(23,28)),(21,22))))))))));
 804: 1 -19562.71484 -19688.89238 (0,1,((2,3),((4,5),(6,((7,8),(((((9,10),11),26),(12,((13,(14,15)),(((17,(18,19)),25),((20,(24,(27,28))),((21,22),23)))))),16))))));
 805: 4 -19872.33398 -19682.23179 (0,1,((2,3),((4,5),(6,((7,8),((((((9,10),11),26),(13,(14,15))),((17,(18,19)),25)),(12,(16,((20,(23,(24,(27,28)))),(21,22))))))))));
 806: 1 -19972.18164 -19684.78675 (0,1,((2,3),((4,5),(6,((7,8),((((((9,10),11),((13,(14,15)),(((17,(18,19)),25),26))),((20,(24,(27,28))),((21,22),23))),12),16))))));
 807: 1 -17875.32031 -19691.57991 (0,(1,(2,3)),((4,5),(6,((7,8),((((((9,10),11),26),(13,(14,15))),((17,(18,19)),25)),(12,((16,(21,22)),(20,(23,(24,(27,28)))))))))));
 808: 2 -19399.0625 -19685.14047 (0,1,((2,3),((4,5),((6,(((((9,10),11),26),(((13,(14,15)),((17,(18,19)),25)),((20,(23,(24,(27,28)))),(21,22)))),(12,16))),(7,8)))));
 809: 2 -19544.91797 -19684.95795 (0,1,((2,3),((4,5),(6,((7,8),(((((((9,10),11),26),((13,(14,15)),((17,(18,19)),25))),((20,(24,(27,28))),((21,22),23))),16),12))))));
 810: 1 -20437.98828 -19696.15996 (0,1,((2,3),((4,5),(6,((7,8),((((((9,11),10),26),(13,(14,15))),((12,((20,(23,(24,(27,28)))),(21,22))),16)),((17,(18,19)),25)))))));
 811: 1 -18832.41992 -19685.26951 (0,1,((2,3),((4,5),(6,((7,8),(((((((9,10),11),26),(13,(14,15))),((17,(18,19)),25)),((16,(21,22)),(20,(23,(24,(27,28)))))),12))))));
 812: 1 -19433.25781 -19689.60771 (0,1,((2,3),((4,5),(6,((7,8),((((9,10),11),((13,(14,15)),(((17,(18,19)),25),26))),(12,(16,((((20,24),23),(21,22)),(27,28))))))))));
 813: 5 -19872.62891 -19684.54071 (0,1,((2,3),((4,5),(6,((7,8),((((((((9,10),11),26),(13,(14,15))),((20,(23,(24,(27,28)))),(21,22))),((17,(18,19)),25)),12),16))))));
 814: 2 -20772.99609 -19683.76232 (0,1,((2,3),((4,5),(6,((7,8),((((((9,10),11),26),(((13,(14,15)),((17,(18,19)),25)),((20,(24,(27,28))),((21,22),23)))),16),12))))));
 815: 7 -20042.29688 -19683.17071 (0,1,((2,3),((4,5),(6,((7,8),((((((9,10),11),26),((13,(14,15)),(((17,(18,19)),25),((20,(23,(24,(27,28)))),(21,22))))),12),16))))));
 816: 1 -19487.02344 -19688.78036 (0,1,((2,3),((4,5),(6,((7,8),(((((9,10),11),26),((12,((20,((21,22),23)),(24,(27,28)))),((13,(14,15)),((17,(18,19)),25)))),16))))));
 817: 4 -20550.79688 -19688.74125 (0,1,((2,3),((4,5),(6,((7,8),((((9,10),11),26),((12,(16,((20,(23,(24,(27,28)))),(21,22)))),((13,(14,15)),((17,(18,19)),25)))))))));
 818: 1 -20708.29297 -19700.30013 (0,1,((2,3),((4,5),(6,((7,8),((((((9,10),11),(14,15)),13),((17,(18,19)),25)),(12,((((((16,24),23),(27,28)),26),(21,22)),20))))))));
 819: 1 -19610.26172 -19687.25988 (0,1,((2,3),((4,5),((6,(7,8)),((((((9,10),11),26),(13,(14,15))),((17,(18,19)),25)),(12,(((16,(23,(24,(27,28)))),(21,22)),20)))))));
 820: 1 -20222.23047 -19683.79891 (0,1,((2,3),((4,5),((6,(7,8)),((((((((9,10),11),26),(13,(14,15))),((17,(18,19)),25)),((20,(23,(24,(27,28)))),(21,22))),12),16)))));
 821: 3 -19520.38477 -19684.17057 (0,1,(2,(3,((4,5),(6,((7,8),((((9,10),11),((13,(14,15)),(((17,(18,19)),25),26))),(12,(16,((20,(23,(24,(27,28)))),(21,22)))))))))));
 822: 1 -19346.33984 -19687.94836 (0,1,(2,(3,((4,5),(6,((7,8),(((((((9,10),11),26),(13,(14,15))),((17,(18,19)),25)),(20,((21,22),(23,(24,(27,28)))))),(12,16))))))));
 823: 1 -19542.57812 -19689.13283 (0,1,((2,3),((4,5),(6,(((7,8),16),(((((((9,10),11),26),(13,(14,15))),((17,(18,19)),25)),((20,((23,(27,28)),24)),(21,22))),12))))));
 824: 1 -19347.26758 -19695.02773 (0,1,((2,3),((4,5),(6,(((7,8),(((9,10),11),((13,(14,15)),((17,(18,19)),25)))),(12,(16,(((20,(24,(27,28))),((21,22),23)),26))))))));
 825: 1 -19857.05078 -19690.40823 (0,1,((2,3),((4,5),((6,(7,8)),((((9,10),11),26),((12,(16,((20,(23,(24,(27,28)))),(21,22)))),((13,(14,15)),((17,(18,19)),25))))))));
 826: 1 -20041.85938 -19684.60039 (0,1,((2,3),((4,5),(6,((7,8),((((((9,10),11),(13,(14,15))),(((17,(18,19)),25),26)),(12,((20,(23,(24,(27,28)))),(21,22)))),16))))));
 827: 1 -19253.31641 -19685.98853 (0,1,((2,3),((4,5),(6,((7,8),(((((9,10),11),(13,(14,15))),((17,(18,19)),25)),(12,(((16,(21,22)),(20,(23,(24,(27,28))))),26))))))));
 828: 1 -18977.89062 -19683.15223 (0,1,((2,3),((4,5),(6,((7,8),((((9,10),11),((13,(14,15)),(((17,(18,19)),25),26))),(12,(16,((20,((23,24),(27,28))),(21,22))))))))));
 829: 2 -18899.58984 -19684.54709 (0,1,((2,3),((4,5),(6,((7,8),((((((9,10),11),26),((13,(14,15)),(((17,(18,19)),25),((20,(24,(27,28))),((21,22),23))))),12),16))))));
 830: 2 -20372.03906 -19691.3474 (0,1,((2,3),((4,5),((6,(7,8)),((((((9,10),11),((13,(14,15)),((17,(18,19)),25))),(20,((((21,22),23),(24,(27,28))),26))),12),16)))));
 831: 1 -19609.23047 -19697.71968 (0,1,((2,3),((4,5),(6,((7,8),((((((9,10),11),(13,(14,15))),((17,(18,19)),26)),25),(12,(((((16,23),24),(27,28)),20),(21,22)))))))));
 832: 2 -19734.35938 -19688.78036 (0,1,((2,3),((4,5),(6,((7,8),(((((9,10),11),26),((12,((20,((21,22),23)),(24,(27,28)))),((13,(14,15)),((17,(18,19)),25)))),16))))));
 833: 1 -20201.86719 -19689.08265 (0,1,((2,3),((4,5),(6,((7,8),(((((((9,10),11),26),((13,(14,15)),(((17,19),18),25))),((20,(23,(24,(27,28)))),(21,22))),12),16))))));
 834: 1 -19563.92188 -19689.85656 (0,1,((2,3),((4,5),(6,((7,8),(((((9,10),11),26),((13,(14,15)),((((17,19),18),25),((20,(23,(24,(27,28)))),(21,22))))),(12,16)))))));
 835: 2 -19892.87305 -19688.77001 (0,1,((2,3),((4,5),(6,((7,8),(((((9,10),11),26),(((13,(14,15)),((17,(18,19)),25)),((20,(23,((24,28),27))),(21,22)))),(12,16)))))));
 836: 1 -19276.15625 -19690.13976 (0,1,((2,3),((4,5),(6,((7,8),(((((9,10),11),26),(((13,(14,15)),(17,(18,19))),25)),(12,((16,(21,22)),(20,(23,(24,(27,28))))))))))));
 837: 1 -19909.14453 -19698.96234 (0,1,((2,3),((4,5),(6,((7,8),(((((9,10),11),(13,(14,15))),((17,(18,19)),25)),((((12,(16,(23,(24,(27,28))))),(21,22)),20),26)))))));
 838: 1 -19707.73828 -19689.61343 (0,1,((2,3),((4,5),(6,((7,8),((((((9,10),11),((13,(14,15)),(((17,(18,19)),25),((20,(24,(27,28))),((21,22),23))))),26),12),16))))));
 839: 1 -19677.33594 -19689.73404 (0,1,((2,3),((4,5),(6,((7,8),((((((9,10),11),26),(13,(14,15))),((17,(18,19)),25)),(12,(16,((20,((24,27),28)),((21,22),23))))))))));
 840: 1 -20286.69141 -19693.7573 (0,1,((2,3),((4,5),(6,(((7,8),((((9,10),11),(13,(14,15))),((17,(18,19)),25))),((12,16),(((20,(23,(24,(27,28)))),(21,22)),26)))))));
 841: 3 -19454.53516 -19683.73849 (0,1,((2,3),((4,5),(6,((7,8),((((((9,10),11),26),(13,(14,15))),((17,(18,19)),25)),(12,(16,((20,(24,(27,28))),((21,22),23))))))))));
 842: 2 -19395.82031 -19685.94656 (0,1,((2,3),((4,5),(6,((7,8),(((((((9,10),11),26),(13,(14,15))),((17,(18,19)),25)),(16,(20,(((21,22),23),(24,(27,28)))))),12))))));
 843: 4 -19887.87305 -19683.73849 (0,1,((2,3),((4,5),(6,((7,8),((((((9,10),11),26),(13,(14,15))),((17,(18,19)),25)),(12,(16,((20,(24,(27,28))),((21,22),23))))))))));
 844: 3 -20090.75391 -19696.10334 (0,1,((2,3),((4,5),(6,((7,8),((((9,10),11),(13,((14,15),(((17,(18,19)),25),26)))),(12,(16,(((20,(23,24)),(21,22)),(27,28))))))))));
 845: 2 -20123.0293 -19686.74053 (0,1,((2,3),((4,5),(6,((7,8),((((9,10),11),((13,(14,15)),((17,(18,19)),25))),(12,(16,(((20,((23,(27,28)),24)),(21,22)),26)))))))));
 846: 1 -20032.48633 -19685.13037 (0,1,((2,3),((4,5),(6,((7,8),(((((9,10),11),((13,(14,15)),(((17,(18,19)),25),26))),((20,(24,(27,28))),((21,22),23))),(12,16)))))));
 847: 1 -20361.50195 -19686.92415 (0,1,((2,3),((4,5),(6,((7,8),(((((9,10),11),(((13,(14,15)),((17,(18,19)),25)),(((20,(23,(24,(27,28)))),(21,22)),26))),12),16))))));
 848: 1 -20681.91797 -19682.57921 (0,1,((2,3),((4,5),(6,((7,8),(((((9,10),11),26),((13,(14,15)),((17,(18,19)),25))),(12,((16,(21,22)),(20,(23,(24,(27,28))))))))))));
 849: 1 -19858.39062 -19686.18206 (0,1,((2,3),((4,5),(6,(((7,8),16),(((((((9,10),11),26),(13,(14,15))),((17,(18,19)),25)),((20,(23,(24,(27,28)))),(21,22))),12))))));
 850: 2 -19520.36914 -19687.83664 (0,1,((2,3),((4,5),(6,((7,8),(((((9,10),11),(((17,(18,19)),25),26)),(13,(14,15))),(12,(((16,(23,(24,(27,28)))),20),(21,22)))))))));
 851: 1 -19484.97266 -19682.77946 (0,1,((2,3),((4,5),(6,((7,8),((((9,10),11),((13,(14,15)),(((17,(18,19)),25),26))),(12,((16,(21,22)),(20,(23,(24,(27,28))))))))))));
 852: 1 -20018.67969 -19684.19928 (0,1,((2,3),((4,5),(6,((7,8),(((((((9,10),11),26),(13,(14,15))),(((17,(18,19)),25),((20,(23,(24,(27,28)))),(21,22)))),12),16))))));
 853: 1 -18887.17969 -19686.05734 (0,1,(2,(3,((4,5),((6,(7,8)),((((((((9,10),11),26),(13,(14,15))),((17,(18,19)),25)),((20,(23,(24,(27,28)))),(21,22))),12),16))))));
 854: 1 -20799.10938 -19684.45207 (0,1,((2,3),((4,5),(6,((7,8),((((9,10),11),(((13,(14,15)),26),((17,(18,19)),25))),(12,((16,(21,22)),(20,(23,(24,(27,28))))))))))));
 855: 1 -20348.57422 -19691.75847 (0,1,((2,3),((4,5),(6,((7,8),((((((9,10),11),26),(13,(14,15))),((17,(18,19)),25)),(12,((16,(((21,22),23),((24,27),28))),20))))))));
 856: 1 -19333.66406 -19688.95779 (0,1,((2,3),((4,5),(6,((7,8),((((9,10),11),((13,((14,15),26)),((17,(18,19)),25))),(12,(16,((20,(23,(24,(27,28)))),(21,22))))))))));
 857: 1 -20583.48828 -19689.55628 (0,1,(2,(3,((4,5),(6,((7,8),((((9,10),11),((13,(14,15)),(((17,(18,19)),25),26))),(12,(((16,(23,(24,(27,28)))),20),(21,22))))))))));
 858: 2 -19901.05078 -19683.75378 (0,1,((2,3),((4,5),(6,((7,8),((((((9,10),11),26),((13,(14,15)),(((17,(18,19)),25),((20,(23,(24,(27,28)))),(21,22))))),12),16))))));
 859: 1 -19529.96484 -19701.69053 (0,(1,(2,3)),((4,5),(6,((7,8),(((((((9,10),11),26),(13,(14,15))),((17,(18,19)),25)),(12,(20,((21,22),(23,((24,27),28)))))),16)))));
 860: 2 -18250.01172 -19686.91449 (0,1,((2,3),((4,5),(6,((7,8),((((9,10),11),((13,(14,15)),((17,(18,19)),25))),((12,16),(((20,(24,(27,28))),((21,22),23)),26))))))));
 861: 1 -19489.82617 -19686.92776 (0,1,((2,3),((4,5),(6,((7,8),((((9,10),11),(((13,(14,15)),26),((17,(18,19)),25))),(12,(((16,(23,(24,(27,28)))),20),(21,22)))))))));
 862: 2 -19529.26562 -19697.17673 (0,1,((2,3),((4,5),(6,(((7,8),(((((9,10),11),26),(13,(14,15))),((17,(18,19)),25))),(12,((16,(21,22)),(20,((23,24),(27,28))))))))));
 863: 1 -18447.64453 -19685.12228 (0,1,((2,3),((4,5),(6,((7,8),((((((9,10),11),26),((13,(14,15)),((17,(18,19)),25))),(12,(20,(((21,22),23),(24,(27,28)))))),16))))));
 864: 2 -18816.3125 -19705.16884 (0,1,((2,3),(((4,5),((((((((9,10),11),26),(13,(14,15))),((17,(18,19)),25)),(20,((21,22),(23,(24,(27,28)))))),12),16)),(6,(7,8)))));
 865: 3 -20557.50391 -19684.7596 (0,1,((2,3),((4,5),((6,(7,8)),((((9,10),11),(((13,(14,15)),26),((17,(18,19)),25))),(12,(16,((20,(23,(24,(27,28)))),(21,22)))))))));
 866: 1 -19101 -19690.27004 (0,1,((2,3),((4,5),(6,(((7,8),(((((9,10),11),26),(((13,(14,15)),((17,(18,19)),25)),((20,(24,(27,28))),((21,22),23)))),16)),12)))));
 867: 1 -19283.25781 -19696.97608 (0,1,((2,3),((4,5),(6,(((7,8),((((9,10),11),(13,(14,15))),((17,(18,19)),25))),(12,(16,(((20,(23,24)),(26,(27,28))),(21,22)))))))));
 868: 2 -18939.71289 -19695.72391 (0,1,((2,3),((4,5),(6,(((7,8),(((9,10),11),((13,(14,15)),((17,(18,19)),25)))),(12,(16,(((20,((23,24),(27,28))),26),(21,22)))))))));
 869: 3 -19298.98828 -19689.64344 (0,1,((2,3),((4,5),(6,((7,8),(((((9,10),11),26),((13,(14,15)),((((17,18),19),25),((20,(23,(24,(27,28)))),(21,22))))),(12,16)))))));
 870: 1 -21213.81641 -19692.71993 (0,1,((2,((4,5),((6,((((((9,10),11),((13,(14,15)),(((17,(18,19)),25),26))),((20,(24,(27,28))),((21,22),23))),12),16)),(7,8)))),3));
 871: 1 -18840.88672 -19682.34765 (0,1,((2,3),((4,5),(6,((7,8),(((((9,10),11),26),((13,(14,15)),((17,(18,19)),25))),(12,((16,(21,22)),(20,(23,(24,(27,28))))))))))));
 872: 1 -19329.60547 -19684.55917 (0,1,((2,3),((4,5),(6,((7,8),((((((9,10),11),26),((13,(14,15)),(((17,(18,19)),25),((20,(24,(27,28))),((21,22),23))))),16),12))))));
 873: 1 -19204.06445 -19696.59339 (0,1,((2,((4,5),(6,((7,8),((((((9,10),11),((13,26),(14,15))),((17,(18,19)),25)),((16,(21,22)),(20,(23,(24,(27,28)))))),12))))),3));
 874: 1 -19275.40625 -19696.44666 (0,1,((2,3),((4,5),(6,((7,8),(((((9,10),11),26),(13,(14,15))),(((12,((16,(23,(24,(27,28)))),(21,22))),20),((17,(18,19)),25))))))));
 875: 1 -21665.21094 -19690.54057 (0,1,((2,3),((4,5),(6,((7,8),(((9,10),11),((12,((16,(21,22)),(20,(23,(24,(27,28)))))),(((13,(14,15)),26),((17,(18,19)),25)))))))));
 876: 1 -20299.72266 -19698.03565 (0,1,((2,3),((4,5),(((6,(7,8)),((((9,10),11),(((13,(14,15)),((17,(18,19)),25)),(((20,(23,24)),(21,22)),(26,(27,28))))),12)),16))));
 877: 1 -18619.68555 -19688.20705 (0,1,((2,3),((4,5),(6,((7,8),(((((9,10),11),(((13,(14,15)),((17,(18,19)),25)),(20,((21,22),((23,(24,(27,28))),26))))),16),12))))));
 878: 1 -20082.63672 -19702.86076 (0,1,((2,3),(((4,5),16),((6,(7,8)),((((9,10),11),(((13,(14,15)),((17,(18,19)),25)),((20,((21,22),(23,24))),(26,(27,28))))),12)))));
 879: 1 -20191.71484 -19689.30177 (0,1,((2,3),((4,5),(6,((7,8),((((((9,10),11),(13,(14,15))),((17,(18,19)),25)),((((16,(23,(24,(27,28)))),(21,22)),20),26)),12))))));
 880: 1 -19518.76172 -19683.20225 (0,1,((2,3),((4,5),(6,((7,8),(((((9,10),11),26),(((13,(14,15)),((17,(18,19)),25)),(20,((21,22),(23,(24,(27,28))))))),(12,16)))))));
 881: 1 -19485.67773 -19694.016 (0,1,((2,3),((4,5),((6,((7,8),((((9,10),11),26),((13,(14,15)),((17,(18,19)),25))))),((12,16),((20,(23,(24,(27,28)))),(21,22)))))));
 882: 2 -18647.71484 -19686.14049 (0,1,((2,3),((4,5),((6,(7,8)),(((((9,10),11),(13,(14,15))),((17,(18,19)),25)),(12,(16,(((20,(23,(24,(27,28)))),(21,22)),26))))))));
 883: 2 -20100.52734 -19684.17057 (0,1,(2,(3,((4,5),(6,((7,8),((((9,10),11),((13,(14,15)),(((17,(18,19)),25),26))),(12,(16,((20,(23,(24,(27,28)))),(21,22)))))))))));
 884: 2 -18862.58203 -19688.05645 (0,1,((2,3),((4,5),(6,((7,8),(((((9,10),11),(13,(14,15))),((17,(18,19)),25)),((12,26),(((((16,24),23),(27,28)),(21,22)),20))))))));
 885: 1 -19038.36719 -19692.4295 (0,1,((2,3),((4,5),(6,(((7,8),(((9,10),11),((13,(14,15)),((17,(18,19)),25)))),((12,(((20,(23,(24,(27,28)))),(21,22)),26)),16))))));
 886: 1 -18908.08789 -19693.14468 (0,1,((2,3),((4,5),(6,((7,8),(((9,10),11),((12,(16,(((20,(23,24)),(21,22)),(26,(27,28))))),((13,(14,15)),((17,(18,19)),25)))))))));
 887: 2 -19795.33203 -19685.05143 (0,1,((2,3),((4,5),(6,((7,8),((((((9,10),11),26),(13,(14,15))),((17,(18,19)),25)),(12,((((16,23),(24,(27,28))),(21,22)),20))))))));
 888: 1 -19245.72852 -19684.8381 (0,1,((2,3),((4,5),(6,((7,8),((((((9,10),11),26),((17,(18,19)),25)),(13,(14,15))),((12,16),((20,(23,(24,(27,28)))),(21,22)))))))));
 889: 2 -21318.55273 -19683.42965 (0,1,((2,3),((4,5),(6,((7,8),((((((9,10),11),26),(((13,(14,15)),((17,(18,19)),25)),((20,(24,(27,28))),((21,22),23)))),16),12))))));
 890: 1 -20591.41016 -19693.04584 (0,1,((2,3),((4,5),(6,(((7,8),(((9,10),11),((13,(14,15)),((17,(18,19)),25)))),((12,16),(((20,(23,(24,(27,28)))),(21,22)),26)))))));
 891: 3 -20420.52148 -19683.55577 (0,1,((2,3),((4,5),(6,((7,8),(((((9,10),11),((13,(14,15)),26)),((17,(18,19)),25)),(12,(16,((20,(23,(24,(27,28)))),(21,22))))))))));
 892: 2 -20333.49219 -19707.02395 (0,1,(2,(3,((4,5),((6,(((7,8),((17,(18,19)),25)),(((9,10),11),(13,(14,15))))),(12,(16,(((20,(23,(24,(27,28)))),(21,22)),26))))))));
 893: 2 -20339.37695 -19688.67619 (0,1,((2,3),((4,5),(6,((7,8),(((((9,10),11),(13,(14,15))),((17,(18,19)),25)),(12,((16,(21,22)),((20,(23,24)),(26,(27,28)))))))))));
 894: 1 -19139.85938 -19697.36478 (0,1,((2,3),((4,5),(6,((7,8),((((((((9,10),11),26),(14,15)),((17,(18,19)),25)),((16,(21,22)),(20,(23,(24,(27,28)))))),13),12))))));
 895: 1 -18641.90039 -19686.70206 (0,1,((2,3),((4,5),(6,((7,8),(((((9,10),11),((13,(14,15)),(((17,(18,19)),25),26))),(((16,(23,(24,(27,28)))),20),(21,22))),12))))));
 896: 1 -20303.20898 -19703.27834 (0,1,((2,3),((4,5),(6,((7,8),(((((((9,10),11),(14,15)),13),((17,(18,19)),25)),(((((16,(23,24)),(27,28)),26),(21,22)),20)),12))))));
 897: 1 -19983.36719 -19684.90132 (0,1,((2,3),((4,5),((6,(7,8)),(((((9,10),11),26),(((13,(14,15)),((17,(18,19)),25)),((20,(24,(27,28))),((21,22),23)))),(12,16))))));
 898: 2 -19819.92383 -19682.76322 (0,1,((2,3),((4,5),(6,((7,8),(((((9,10),11),((13,(14,15)),(((17,(18,19)),25),26))),(12,((20,(23,(24,(27,28)))),(21,22)))),16))))));
 899: 3 -20313.9082 -19687.28881 (0,1,((2,3),((4,5),(6,((7,8),((((((9,10),11),26),16),(((13,(14,15)),((17,(18,19)),25)),((20,(24,(27,28))),((21,22),23)))),12))))));
 900: 3 -19268.42383 -19682.58846 (0,1,((2,3),((4,5),(6,((7,8),(((((9,10),11),26),((13,(14,15)),(((17,(18,19)),25),((20,(23,(24,(27,28)))),(21,22))))),(12,16)))))));
 901: 1 -19210.0957 -19691.07676 (0,1,((2,3),((4,5),(6,(((7,8),(((((9,10),11),(13,(14,15))),((17,(18,19)),25)),((20,((21,22),(23,(24,(27,28))))),26))),(12,16))))));
 902: 2 -18832.46484 -19689.2465 (0,1,((2,3),((4,5),(6,((7,8),((((((9,10),11),(13,(14,15))),(((17,(18,19)),25),(((20,(24,(27,28))),((21,22),23)),26))),12),16))))));
 903: 1 -19804.00391 -19689.20662 (0,1,((2,3),((4,5),(6,((7,8),((((9,10),11),((13,(14,15)),(((17,(18,19)),25),26))),((12,(20,(23,(24,(27,28))))),(16,(21,22)))))))));
 904: 2 -20446.65234 -19687.60504 (0,1,((2,3),((4,5),(6,((7,8),((((9,10),11),((13,(14,15)),((17,(18,19)),25))),(12,((16,(21,22)),((20,(23,(24,(27,28)))),26)))))))));
 905: 1 -20625.91016 -19688.89494 (0,1,((2,3),((4,5),((6,(7,8)),((((9,11),10),(((13,(14,15)),26),((17,(18,19)),25))),(12,(16,((20,(23,(24,(27,28)))),(21,22)))))))));
 906: 1 -20022.10156 -19683.56738 (0,1,((2,3),((4,5),(6,((7,8),(((((9,10),11),26),(((13,(14,15)),((17,(18,19)),25)),(20,(((21,22),23),(24,(27,28)))))),(12,16)))))));
 907: 1 -19829.70703 -19686.70206 (0,1,((2,3),((4,5),(6,((7,8),(((((9,10),11),((13,(14,15)),(((17,(18,19)),25),26))),(((16,(23,(24,(27,28)))),20),(21,22))),12))))));
 908: 1 -19775.45312 -19694.63443 (0,1,(2,(3,((4,5),(6,((7,8),((((9,10),11),((13,(14,15)),(((17,(18,19)),25),26))),(12,(16,((20,((23,28),(24,27))),(21,22)))))))))));
 909: 1 -18583.51172 -19687.06786 (0,1,(2,(3,((4,5),(6,((7,8),((((((9,10),11),26),(13,(14,15))),((17,(18,19)),25)),(12,((16,(21,22)),(20,(23,(24,(27,28)))))))))))));
 910: 1 -19698.73828 -19712.66268 (0,1,((2,3),((4,5),((6,((7,8),((((9,10),26),11),((13,((17,(18,19)),25)),(14,15))))),((12,(((20,23),(24,(27,28))),(21,22))),16)))));
 911: 1 -19313.19727 -19687.56586 (0,1,((2,3),((4,5),(6,((7,8),((((9,10),11),(((13,(14,15)),((17,(18,19)),25)),((20,(23,(24,(27,28)))),((21,22),26)))),(12,16)))))));
 912: 4 -19630.78711 -19692.02331 (0,1,((2,3),((4,5),(6,((7,8),((((((9,10),11),26),(13,(14,15))),(12,(((16,((21,22),23)),(24,(27,28))),20))),((17,(18,19)),25)))))));
 913: 1 -19864.75977 -19699.74042 (0,1,((2,3),((4,5),((6,(7,8)),((((((9,10),11),(13,(14,15))),((17,(18,19)),26)),25),(12,((((16,23),(24,(27,28))),20),(21,22))))))));
 914: 1 -19380.91797 -19695.83186 (0,1,((2,3),((4,5),(6,((7,8),((((((((9,10),11),26),(14,15)),13),((17,(18,19)),25)),((20,(23,(24,(27,28)))),(21,22))),(12,16)))))));
 915: 1 -18992.24609 -19686.21534 (0,1,((2,3),((4,5),((6,(7,8)),((((((9,10),11),((13,(14,15)),(((17,(18,19)),25),26))),((20,(24,(27,28))),((21,22),23))),12),16)))));
 916: 1 -20139.5957 -19692.4869 (0,1,((2,3),((4,5),(6,((7,8),((((((9,10),11),26),(13,(14,15))),(((17,19),18),25)),(12,((16,(21,22)),(20,((23,24),(27,28)))))))))));
 917: 1 -20187.74219 -19693.9779 (0,1,((2,3),((4,5),(6,(((7,8),(((9,10),11),((13,(14,15)),((17,(18,19)),25)))),(12,(16,(((20,(23,24)),(26,(27,28))),(21,22)))))))));
 918: 1 -19639.32227 -19691.19774 (0,1,((2,3),((4,5),(6,(((7,8),((((9,10),11),((13,(14,15)),(((17,(18,19)),25),26))),((16,(21,22)),(20,(23,(24,(27,28))))))),12)))));
 919: 2 -20154.11328 -19686.67777 (0,1,((2,3),((4,5),(6,((7,8),((((((9,10),11),26),(13,(14,15))),((17,(18,19)),25)),(12,(16,(((20,(27,28)),24),((21,22),23))))))))));
 920: 1 -20180.53906 -19689.9105 (0,1,((2,3),((4,5),(6,((7,8),(((((9,10),11),(((13,(14,15)),(((17,(18,19)),25),((20,(24,(27,28))),((21,22),23)))),26)),12),16))))));
 921: 1 -19516.14062 -19696.63662 (0,1,((2,3),((4,5),(6,((7,8),((((9,10),26),11),((12,(16,((20,(24,(27,28))),((21,22),23)))),((13,(14,15)),((17,(18,19)),25)))))))));
 922: 1 -19467.54492 -19684.359 (0,1,(2,(3,((4,5),(6,((7,8),((((((9,10),11),26),(13,(14,15))),((17,(18,19)),25)),(12,((16,(21,22)),(20,(23,(24,(27,28)))))))))))));
 923: 2 -19126.29492 -19690.19199 (0,1,((2,3),((4,5),(6,((7,8),((((9,10),11),((13,(14,15)),(((17,(18,19)),25),26))),(12,((16,((20,(23,24)),(21,22))),(27,28)))))))));
 924: 1 -20481.35352 -19683.63197 (0,1,((2,3),((4,5),(6,((7,8),((((((((9,10),11),26),(13,(14,15))),((17,(18,19)),25)),((20,(23,(24,(27,28)))),(21,22))),12),16))))));
 925: 1 -20140.93555 -19689.92335 (0,1,((2,3),((4,5),(6,(((7,8),16),(((((((9,10),11),26),(13,(14,15))),((17,(18,19)),25)),(((20,(24,(27,28))),23),(21,22))),12))))));
 926: 1 -18849.89258 -19692.4999 (0,1,((2,3),((4,5),(6,(((7,8),(((9,10),11),((13,(14,15)),(((17,(18,19)),25),26)))),(12,((16,(21,22)),(20,(23,(24,(27,28)))))))))));
 927: 1 -20249.12891 -19685.3717 (0,1,((2,3),((4,5),(6,((7,8),((((((9,10),11),26),((13,(14,15)),(((17,(18,19)),25),(20,(((21,22),23),(24,(27,28))))))),12),16))))));
 928: 2 -20468.71289 -19689.74336 (0,1,((2,3),((4,5),(6,((7,8),(((((9,10),11),(13,((14,15),26))),((17,(18,19)),25)),(12,((16,(21,22)),(20,(23,(24,(27,28))))))))))));
 929: 2 -19456.46094 -19692.48583 (0,1,((2,3),((4,5),(6,((7,8),(((((((9,10),11),26),((17,(18,19)),25)),(13,(14,15))),(12,(20,((21,22),(23,((24,27),28)))))),16))))));
 930: 1 -19356.45703 -19691.72864 (0,1,((2,3),((4,5),((6,(7,8)),(((((9,10),11),((13,(14,15)),((17,(18,19)),25))),(20,(((21,22),(23,24)),(26,(27,28))))),(12,16))))));
 931: 1 -20391.14453 -19686.78232 (0,1,((2,3),((4,5),(6,((7,8),((((9,10),11),((13,(14,15)),(((17,(18,19)),25),(((20,(23,(24,(27,28)))),(21,22)),26)))),(12,16)))))));
 932: 1 -19500.04492 -19690.07687 (0,1,((2,3),((4,5),((6,(7,8)),(((((9,10),11),(13,(14,15))),((17,(18,19)),25)),(12,(16,((20,(24,(27,28))),(((21,22),23),26)))))))));
 933: 1 -18605.34766 -19694.21091 (0,1,((2,3),((4,5),((6,((7,8),(((((9,10),11),26),(13,(14,15))),((17,(18,19)),25)))),(12,(16,((20,((23,24),(27,28))),(21,22))))))));
 934: 1 -19490.85938 -19690.07687 (0,1,((2,3),((4,5),((6,(7,8)),(((((9,10),11),(13,(14,15))),((17,(18,19)),25)),(12,(16,((20,(24,(27,28))),(((21,22),23),26)))))))));
 935: 3 -20141.8125 -19688.52573 (0,1,((2,3),((4,5),(6,((7,8),(((((9,10),11),(13,(14,15))),((17,(18,19)),25)),(12,(((((16,24),23),(27,28)),(20,(21,22))),26))))))));
 936: 1 -19288.13281 -19700.60267 (0,1,((2,3),((4,5),(6,(((7,8),(((9,10),11),((13,(14,15)),((17,(18,19)),25)))),(12,((16,(21,22)),(20,(23,((24,(27,28)),26))))))))));
 937: 1 -20070.83398 -19683.20225 (0,1,((2,3),((4,5),(6,((7,8),(((((9,10),11),26),(((13,(14,15)),((17,(18,19)),25)),(20,((21,22),(23,(24,(27,28))))))),(12,16)))))));
 938: 1 -20251.44922 -19700.74043 (0,1,((2,3),((4,5),((6,(7,8)),((((((9,10),11),(13,((14,15),26))),12),((16,(21,22)),(20,(23,(24,(27,28)))))),((17,(18,19)),25))))));
 939: 2 -19912.07812 -19682.83597 (0,1,((2,3),((4,5),((6,(7,8)),((((((9,10),11),26),(13,(14,15))),((17,(18,19)),25)),(12,(16,((20,(23,(24,(27,28)))),(21,22)))))))));
 940: 1 -20410.14844 -19690.95146 (0,1,((2,3),((4,5),(6,((7,8),((((((9,10),11),26),(13,(14,15))),(((17,19),18),25)),(12,((16,(21,22)),(20,(23,(24,(27,28))))))))))));
 941: 3 -20035.09766 -19683.331 (0,1,((2,3),((4,5),(6,((7,8),((((9,10),11),((13,(14,15)),(((17,(18,19)),25),26))),(12,(16,(((20,(24,(27,28))),23),(21,22))))))))));
 942: 1 -18668.73047 -19694.12917 (0,1,(2,(3,((4,5),(6,((7,8),((((((9,10),11),((13,26),(14,15))),((17,(18,19)),25)),((16,(21,22)),(20,(23,(24,(27,28)))))),12)))))));
 943: 1 -19384.74023 -19685.12228 (0,1,((2,3),((4,5),(6,((7,8),((((((9,10),11),26),((13,(14,15)),((17,(18,19)),25))),(12,(20,(((21,22),23),(24,(27,28)))))),16))))));
 944: 1 -18431.41016 -19687.95322 (0,1,((2,3),((4,5),(6,(((7,8),16),(((((((9,10),11),26),((17,(18,19)),25)),(13,(14,15))),((20,(23,(24,(27,28)))),(21,22))),12))))));
 945: 4 -19120.85938 -19682.74631 (0,1,((2,3),((4,5),(6,((7,8),((((((9,10),11),26),(((13,(14,15)),((17,(18,19)),25)),((20,(23,(24,(27,28)))),(21,22)))),12),16))))));
 946: 3 -19934.32422 -19689.71363 (0,1,((2,3),((4,5),(((6,(7,8)),(((((9,10),11),26),((13,(14,15)),((17,(18,19)),25))),(12,((20,(23,(24,(27,28)))),(21,22))))),16))));
 947: 2 -19999.72656 -19688.23338 (0,1,((2,3),((4,5),(6,((7,8),((((((9,10),11),(13,(14,15))),((17,(18,19)),25)),(((20,(24,(27,28))),((21,22),23)),26)),(12,16)))))));
 948: 1 -20790.46094 -19684.04742 (0,1,((2,3),((4,5),((6,(7,8)),(((((9,10),11),26),(((13,(14,15)),((17,(18,19)),25)),((20,(23,(24,(27,28)))),(21,22)))),(12,16))))));
 949: 2 -19935.60352 -19688.41962 (0,1,((2,3),((4,5),(6,((7,8),(((((9,10),11),(13,(14,15))),((17,(18,19)),25)),(12,(16,(((20,(23,24)),(21,22)),(26,(27,28)))))))))));
 950: 1 -20575.23438 -19694.36291 (0,1,((2,3),((4,5),(6,((7,8),((((9,11),10),((13,(14,15)),((17,(18,19)),25))),((12,16),(((20,(23,((24,28),27))),(21,22)),26))))))));
 951: 1 -19171.23047 -19695.27364 (0,1,((2,3),((4,5),(6,(((7,8),((((9,10),11),((13,(14,15)),26)),((17,(18,19)),25))),(12,((16,(21,22)),(20,(23,(24,(27,28)))))))))));
 952: 1 -19321.42969 -19685.55122 (0,1,((2,3),((4,5),(6,((7,8),(((((9,10),11),((13,(14,15)),26)),((17,(18,19)),25)),(12,(16,(((20,(24,(27,28))),23),(21,22))))))))));
 953: 1 -20448.26562 -19691.07676 (0,1,((2,3),((4,5),(6,(((7,8),(((((9,10),11),(13,(14,15))),((17,(18,19)),25)),((20,((21,22),(23,(24,(27,28))))),26))),(12,16))))));
 954: 1 -20081.83594 -19685.58184 (0,1,(2,(3,((4,5),(6,((7,8),((((((9,10),11),26),(13,(14,15))),((17,(18,19)),25)),(12,(16,((20,(23,(24,(27,28)))),(21,22)))))))))));
 955: 2 -19005.57422 -19687.45148 (0,1,((2,3),((4,5),(6,((7,8),((((9,10),11),((13,(14,15)),((17,(18,19)),25))),(12,(16,(((20,(23,24)),(21,22)),(26,(27,28)))))))))));
 956: 1 -19724.53711 -19684.359 (0,1,(2,(3,((4,5),(6,((7,8),((((((9,10),11),26),(13,(14,15))),((17,(18,19)),25)),(12,((16,(21,22)),(20,(23,(24,(27,28)))))))))))));
 957: 1 -19652.54297 -19685.94656 (0,1,((2,3),((4,5),(6,((7,8),(((((((9,10),11),26),(13,(14,15))),((17,(18,19)),25)),(16,(20,(((21,22),23),(24,(27,28)))))),12))))));
 958: 1 -20103.83789 -19690.96203 (0,1,((2,3),((4,5),(6,((7,8),((((9,10),11),((13,(14,15)),((17,(18,19)),25))),(12,((16,(21,22)),(20,(23,(24,(26,(27,28)))))))))))));
 959: 1 -19062.69922 -19690.10189 (0,1,((2,3),((4,5),(6,((7,8),(((((9,10),11),((13,(14,15)),((17,(18,19)),25))),(16,(((20,(23,(24,(27,28)))),26),(21,22)))),12))))));
 960: 1 -19468.54102 -19689.69802 (0,1,((2,3),((4,5),(6,((7,8),((((((9,10),11),26),((13,(14,15)),((17,(18,19)),(((20,(24,(27,28))),((21,22),23)),25)))),12),16))))));
 961: 1 -20331.40039 -19688.85294 (0,1,((2,3),((4,5),(6,((7,8),((((((9,10),11),((13,(14,15)),26)),((17,(18,19)),25)),((16,(21,22)),(20,(23,(24,(27,28)))))),12))))));
 962: 1 -18839.40234 -19690.11674 (0,1,((2,3),((4,5),(6,((7,8),((((9,10),11),((13,(14,15)),((17,(18,19)),25))),(12,(16,(20,((21,22),(23,(24,(26,(27,28))))))))))))));
 963: 1 -19839.03516 -19695.46015 (0,1,((2,3),((4,5),(6,(((7,8),12),((((9,10),11),((13,(14,15)),(((17,(18,19)),25),26))),((16,(21,22)),(20,(23,(24,(27,28)))))))))));
 964: 1 -19827.2207 -19693.9779 (0,1,((2,3),((4,5),(6,(((7,8),(((9,10),11),((13,(14,15)),((17,(18,19)),25)))),(12,(16,(((20,(23,24)),(26,(27,28))),(21,22)))))))));
 965: 2 -18242.42578 -19683.69295 (0,1,((2,3),((4,5),(6,((7,8),((((9,10),11),((13,(14,15)),(((17,(18,19)),25),26))),(12,((16,(21,22)),(20,((23,24),(27,28)))))))))));
 966: 1 -18997.76172 -19692.66649 (0,1,((2,3),((4,5),(6,((7,8),(((((9,10),11),(13,((14,15),26))),((17,(18,19)),25)),(12,(16,(20,((21,22),(23,(24,(27,28)))))))))))));
 967: 1 -20753.20508 -19682.98616 (0,1,((2,3),((4,5),(6,((7,8),((((((9,10),11),26),(((13,(14,15)),((17,(18,19)),25)),((20,(23,(24,(27,28)))),(21,22)))),12),16))))));
 968: 1 -20106.26367 -19696.73912 (0,(1,(2,3)),((4,5),(6,((7,8),((((9,10),11),((13,(14,15)),(((17,(18,19)),25),26))),(12,(((16,(23,(24,(27,28)))),20),(21,22))))))));
 969: 2 -19391.99219 -19688.76351 (0,1,((2,3),((4,5),(6,((7,8),((((9,10),11),((13,(14,15)),((17,(18,19)),25))),((12,16),((20,((21,22),(23,24))),(26,(27,28))))))))));
 970: 1 -20014.87109 -19695.47072 (0,1,((2,3),((4,5),((6,((7,8),(((9,10),11),((13,(14,15)),((17,(18,19)),25))))),((12,(((20,(23,(24,(27,28)))),26),(21,22))),16)))));
 971: 1 -19349.80273 -19686.0274 (0,1,((2,3),((4,5),(6,((7,8),(((((((9,10),11),26),((17,(18,19)),25)),(13,(14,15))),(16,((20,(23,(24,(27,28)))),(21,22)))),12))))));
 972: 2 -19549.86133 -19683.46442 (0,1,((2,3),((4,5),(6,((7,8),(((((9,10),11),(13,(14,15))),(((17,(18,19)),25),26)),(12,((16,(21,22)),(20,(23,(24,(27,28))))))))))));
 973: 1 -19527.73047 -19687.34825 (0,1,((2,3),((4,5),(6,((7,8),((((9,10),11),((13,(14,15)),((17,(18,19)),25))),((12,16),(((20,(23,(24,(27,28)))),26),(21,22)))))))));
 974: 1 -18441.82031 -19696.73912 (0,(1,(2,3)),((4,5),(6,((7,8),((((9,10),11),((13,(14,15)),(((17,(18,19)),25),26))),(12,(((16,(23,(24,(27,28)))),20),(21,22))))))));
 975: 1 -19148.46289 -19690.74517 (0,1,((2,3),((4,5),(6,((7,8),(((9,10),11),((12,(((16,(21,22)),(20,(23,(24,(27,28))))),26)),((13,(14,15)),((17,(18,19)),25)))))))));
 976: 1 -20921.35547 -19689.22222 (0,1,((2,3),((4,5),(6,((7,8),((((9,10),11),26),((12,(16,((20,(24,(27,28))),((21,22),23)))),((13,(14,15)),((17,(18,19)),25)))))))));
 977: 1 -20356.45508 -19687.99906 (0,1,(2,(3,((4,5),(6,((7,8),(((((9,10),11),(13,(14,15))),((17,(18,19)),25)),(12,(16,(((20,(23,(24,(27,28)))),(21,22)),26))))))))));
 978: 1 -18335.5625 -19694.12917 (0,1,(2,(3,((4,5),(6,((7,8),((((((9,10),11),((13,26),(14,15))),((17,(18,19)),25)),((16,(21,22)),(20,(23,(24,(27,28)))))),12)))))));
 979: 1 -18749.33984 -19688.39856 (0,1,((2,3),((4,5),(6,((7,8),(((((((9,10),11),26),(13,(14,15))),12),(((17,(18,19)),25),((20,(23,(24,(27,28)))),(21,22)))),16))))));
 980: 6 -19648.66602 -19684.55562 (0,1,((2,3),((4,5),(6,((7,8),((((((((9,10),11),26),(13,(14,15))),((20,(23,(24,(27,28)))),(21,22))),((17,(18,19)),25)),12),16))))));
 981: 1 -19436.99219 -19684.55917 (0,1,((2,3),((4,5),(6,((7,8),((((((9,10),11),26),((13,(14,15)),(((17,(18,19)),25),((20,(24,(27,28))),((21,22),23))))),16),12))))));
 982: 1 -20224.72266 -19695.66808 (0,1,((2,3),((4,5),(6,((7,8),(((((9,11),10),(13,(14,15))),((17,(18,19)),25)),(12,((((((16,24),23),(27,28)),(21,22)),26),20))))))));
 983: 1 -19224.30078 -19710.33227 (0,1,((2,3),((4,5),((6,(7,8)),((((((9,10),11),(((13,(17,(18,19))),(14,15)),25)),26),((16,(21,22)),(20,((23,24),(27,28))))),12)))));
 984: 2 -18905.14258 -19687.16729 (0,1,((2,3),((4,5),(6,((7,8),((((9,10),11),((13,(14,15)),(((17,(18,19)),25),26))),(12,(16,((20,(23,((24,27),28))),(21,22))))))))));
 985: 2 -19208.88477 -19689.19636 (0,1,((2,3),((4,5),(6,((7,8),((((((9,10),11),((13,(14,15)),((17,(18,19)),25))),(20,(((21,22),(23,24)),(26,(27,28))))),12),16))))));
 986: 1 -20145.39062 -19689.36533 (0,1,((2,3),((4,5),(6,((7,8),(((((9,10),11),(13,(14,15))),((12,16),(((20,(23,(24,(27,28)))),(21,22)),26))),((17,(18,19)),25)))))));
 987: 1 -20408.05664 -19701.3958 (0,1,((2,3),(((4,5),16),((6,(7,8)),((((9,10),11),(((13,(14,15)),((17,(18,19)),25)),(20,((21,22),((23,(24,(27,28))),26))))),12)))));
 988: 1 -19648.51758 -19692.77731 (0,1,((2,3),((4,5),(6,((7,8),((((9,10),11),((13,(14,15)),((17,(18,19)),25))),(12,(16,(20,((21,22),((23,((24,27),28)),26)))))))))));
 989: 1 -18981.21875 -19683.6197 (0,1,(2,(3,((4,5),(6,((7,8),((((((9,10),11),26),(13,(14,15))),((17,(18,19)),25)),(12,(16,((20,(23,(24,(27,28)))),(21,22)))))))))));
 990: 1 -20458.7207 -19719.63285 (0,(1,(2,3)),((4,5),(6,((7,8),((((((9,10),11),(14,15)),((17,(18,19)),25)),13),(12,((((((16,24),23),(27,28)),(21,22)),26),20)))))));
 991: 2 -19244.66602 -19684.50719 (0,1,((2,3),((4,5),(6,((7,8),((((((9,10),11),26),(13,(14,15))),((17,(18,19)),25)),(12,((((16,23),(24,(27,28))),20),(21,22)))))))));
 992: 3 -19688.61523 -19683.27542 (0,1,((2,3),((4,5),(6,((7,8),((((((9,10),11),26),(((13,(14,15)),((17,(18,19)),25)),((20,(23,(24,(27,28)))),(21,22)))),12),16))))));
 993: 1 -21264.85156 -19693.30175 (0,1,((2,3),((4,5),(6,((7,8),((((9,10),11),(13,((14,15),(((17,(18,19)),25),26)))),(12,(16,((20,(23,(24,(27,28)))),(21,22))))))))));
 994: 1 -20501.97852 -19686.74342 (0,1,(2,(3,((4,5),(6,((7,8),((((((9,10),11),26),(13,(14,15))),((17,(18,19)),25)),(12,(16,((20,(23,(24,(27,28)))),(21,22)))))))))));
 995: 1 -18900.16797 -19689.50633 (0,1,(2,(3,((4,5),(6,((7,8),((((9,10),11),((13,(14,15)),((17,(18,19)),25))),(12,(16,(20,((21,22),((23,(24,(27,28))),26))))))))))));
 996: 4 -20340.89062 -19684.21871 (0,1,((2,3),((4,5),(6,((7,8),(((((9,10),11),26),(((13,(14,15)),((17,(18,19)),25)),((20,((21,22),23)),(24,(27,28))))),(12,16)))))));
 997: 1 -19172.54688 -19695.02773 (0,1,((2,3),((4,5),(6,(((7,8),(((9,10),11),((13,(14,15)),((17,(18,19)),25)))),(12,(16,(((20,(24,(27,28))),((21,22),23)),26))))))));
 998: 2 -18584.55664 -19692.86324 (0,1,((2,3),((4,5),((6,((7,8),(((9,10),11),(((13,(14,15)),((17,(18,19)),25)),26)))),(12,(16,((20,(23,(24,(27,28)))),(21,22))))))));
 999: 1 -19180.54297 -19690.83281 (0,1,((2,3),((4,5),(6,((7,8),(((((9,10),11),(13,(14,15))),((17,(18,19)),25)),(12,((16,(21,22)),((20,(23,24)),(26,(27,28)))))))))));
 boot_splits_size: 2
 logl_cutoff: -19719.63285
UFBootSplit0:
 000: 1 9 10 11 13 26
 001: 1 13 14 15 25 26
 002: 1 9 10 11 25
 003: 902 2 3
 004: 1 6 7 8 12 16 20 21 22 23 24 26 27 28
 005: 1 7 8 17 18 19 25
 006: 998 4 5
 007: 1 20 27
 008: 1 13 14 15 20 21 22 23 24 27 28
 009: 1 16 20 21 22 23 24
 010: 997 7 8
 011: 1 0 1 2 3 4 5 6 7 8 12 17 18 19 25
 012: 2 20 21 22 23 24 26
 013: 988 9 10
 014: 1 12 13 14 15 16 20 21 22 23 24 27 28
 015: 993 9 10 11
 016: 1 9 10 11 13 14 15 25
 017: 2 16 26 27 28
 018: 1 16 23 24 27
 019: 1000 14 15
 020: 951 13 14 15
 021: 1 0 1 2 3 4 5 6 7 8 12 16 26
 022: 1 16 21 22 23
 023: 3 9 10 11 14 15 17 18 19 25
 024: 998 18 19
 025: 999 17 18 19
 026: 2 9 10 11 12 16 20 21 22 23 24 26 27 28
 027: 962 17 18 19 25
 028: 467 13 14 15 17 18 19 25
 029: 419 9 10 11 13 14 15 17 18 19 25
 030: 75 7 8 9 10 11 13 14 15 17 18 19 25
 031: 1 9 10 11 13 14 15 17 18 19
 032: 1 24 26
 033: 1 13 14 15 17 18 19 26
 034: 1 16 24 27 28
 035: 1 10 11
 036: 104 23 24
 037: 48 20 23 24
 038: 2 0 1 2 3 4 5 6 12
 039: 1 12 20
 040: 2 20 27 28
 041: 972 27 28
 042: 100 26 27 28
 043: 83 20 23 24 26 27 28
 044: 9 16 23 24 26 27 28
 045: 3 9 10 11 13 14 15 20 21 22 23 24 26 27 28
 046: 1000 21 22
 047: 288 20 21 22 23 24 26 27 28
 048: 285 16 20 21 22 23 24 26 27 28
 049: 330 12 16 20 21 22 23 24 26 27 28
 050: 812 0 1 2 3 4 5 6
 051: 993 0 1 2 3 4 5
 052: 1000 0 1 2 3
 053: 982 0 1
 054: 4 11 26
 055: 414 9 10 11 26
 056: 179 9 10 11 13 14 15 26
 057: 346 9 10 11 13 14 15 17 18 19 25 26
 058: 788 24 27 28
 059: 642 23 24 27 28
 060: 534 20 23 24 27 28
 061: 608 20 21 22 23 24 27 28
 062: 43 12 20 21 22 23 24 27 28
 063: 232 0 1 2 3 4 5 6 7 8 16
 064: 835 0 1 2 3 4 5 6 7 8
 065: 73 23 24 26 27 28
 066: 84 21 22 23 24 26 27 28
 067: 92 0 1 2
 068: 189 12 16
 069: 129 20 24 27 28
 070: 143 21 22 23
 071: 256 12 16 20 21 22 23 24 27 28
 072: 7 20 21 22 23
 073: 318 16 20 21 22 23 24 27 28
 074: 23 0 1 2 3 4 5 6 7 8 9 10 11 26
 075: 56 13 14 15 26
 076: 74 13 14 15 17 18 19 25 26
 077: 56 0 1 2 3 4 5 6 7 8 12
 078: 251 9 10 11 13 14 15
 079: 111 16 23 24 27 28
 080: 75 16 21 22 23 24 27 28
 081: 46 17 18 19 25 26
 082: 65 21 22 23 24 27 28
 083: 113 13 14 15 17 18 19 20 21 22 23 24 25 27 28
 084: 340 0 1 2 3 4 5 6 7 8 12 16
 085: 18 1 2 3
 086: 76 16 21 22
 087: 25 17 18 19 20 21 22 23 24 25 27 28
 088: 33 6 7 8 9 10 11 13 14 15 17 18 19 25
 089: 1 6 7 8 9 10 11 12 13 14 15 17 18 19 25
 090: 10 24 27
 091: 10 0 1 2 3 4 5 6 16
 092: 74 16 24
 093: 79 16 23 24
 094: 40 16 21 22 23 24 26 27 28
 095: 3 13 14 15 25
 096: 136 6 7 8
 097: 40 21 22 23 24
 098: 14 14 15 26
 099: 20 24 26 27 28
 100: 12 9 10 11 17 18 19 25 26
 101: 13 13 26
 102: 49 0 1 2 3 4 5 6 7 8 9 10 11 12 16
 103: 17 23 27 28
 104: 16 0 1 2 3 4 5 7 8
 105: 25 16 20 23 24 27 28
 106: 42 20 21 22 23 24
 107: 3 7 16
 108: 14 7 8 16
 109: 16 12 20 21 22 23 24 26 27 28
 110: 10 13 14 15 17 18 19
 111: 23 0 1 2 3 4 5 16
 112: 1 12 17 18 19 20 21 22 23 24 25 27 28
 113: 2 20 24
 114: 3 16 23
 115: 13 12 16 21 22 23 24 27 28
 116: 17 7 8 9 10 11 13 14 15 17 18 19 25 26
 117: 11 9 11
 118: 11 17 18 19 20 21 22 23 24 25 26 27 28
 119: 10 17 18 19 26
 120: 27 0 1 2 3 4 5 6 12 16
 121: 2 20 26
 122: 2 12 16 17 18 19 20 21 22 23 24 25 26 27 28
 123: 3 9 10 26
 124: 8 24 28
 125: 2 16 20 23 24 26 27 28
 126: 8 26 28
 127: 4 12 16 21 22 23 24 26 27 28
 128: 9 21 22 23 26
 129: 10 20 21 22
 130: 6 0 1 3
 131: 7 4 5 16
 132: 1 16 21 22 26
 133: 2 17 19
 134: 10 0 1 2 3 4 5 6 7 8 9 10 11
 135: 10 12 26
 136: 7 12 16 23 24 27 28
 137: 4 16 20
 138: 9 0 1 2 3 4 5 6 7 8 17 18 19 25
 139: 3 9 10 11 12 16
 140: 2 16 21 22 23 24
 141: 2 9 10 11 12 16 20 21 22 23 24 27 28
 142: 11 25 26
 143: 2 12 21 22
 144: 2 9 10 11 17 18 19 25
 145: 6 20 23
 146: 1 14 15 17 18 19 25
 147: 2 14 15 17 18 19 25 26
 148: 6 21 22 26
 149: 4 13 17 18 19 25
 150: 11 9 10 11 14 15
 151: 3 9 10 11 12 16 26
 152: 2 23 26
 153: 1 9 10 11 12 13 14 15 16 17 18 19 25 26
 154: 1 17 25
 155: 3 9 10 11 14 15 26
 156: 2 0 1 2 3 5
 157: 1 0 1 2 3 4 5 6 7 8 12 16 21 22
 nsplits: 158
 ntax: 29
UFBootSplit1:
 000: 1 9 10 11 14 15 17 18 19 25
 001: 1 13 17 18 19
 002: 1 14 15 16 20 21 22 23 24 27 28
 003: 918 2 3
 004: 1 20 24 27
 005: 2 0 1 2 3 4 5 6 12
 006: 997 4 5
 007: 2 17 18
 008: 1 16 20 21 22 23 24
 009: 1 0 1 2 3 4 5 6 7 8 12 17 18 19 25
 010: 998 7 8
 011: 2 20 21 22 23 24 26
 012: 1 0 1 3
 013: 983 9 10
 014: 5 17 18 19 20 21 22 23 24 25 26 27 28
 015: 990 9 10 11
 016: 2 0 1 2 3 4 5 6 7 8 12 16 26
 017: 524 9 10 11 26
 018: 2 16 26 27 28
 019: 1 16 23 24 27
 020: 1 12 21 22
 021: 1000 14 15
 022: 951 13 14 15
 023: 1 0 1 2 3 4
 024: 4 21 22 26
 025: 1 12 23 24 27 28
 026: 986 18 19
 027: 1000 17 18 19
 028: 10 13 14 15 17 18 19
 029: 8 9 10 11 13 14 15 17 18 19 26
 030: 2 4 5 12 16 20 21 22 23 24 27 28
 031: 473 9 10 11 13 14 15 17 18 19 25 26
 032: 58 7 8 9 10 11 13 14 15 17 18 19 25 26
 033: 3 17 18 19 21 22 23 25
 034: 2 7 16
 035: 1 13 14 15 17 18 19 26
 036: 2 7 8 17 18 19 25
 037: 1 20 24
 038: 1 9 10 11 13 14 15 17 18 19
 039: 12 17 18 19 26
 040: 966 27 28
 041: 155 20 24 27 28
 042: 1 24 26
 043: 491 20 23 24 27 28
 044: 1 10 11
 045: 7 16 23 24 26 27 28
 046: 1000 21 22
 047: 552 20 21 22 23 24 27 28
 048: 391 16 20 21 22 23 24 27 28
 049: 337 12 16 20 21 22 23 24 27 28
 050: 792 0 1 2 3 4 5 6
 051: 992 0 1 2 3 4 5
 052: 1000 0 1 2 3
 053: 988 0 1
 054: 4 9 10 11 13 14 15 20 21 22 23 24 26 27 28
 055: 281 9 10 11 13 14 15 26
 056: 949 17 18 19 25
 057: 830 24 27 28
 058: 630 23 24 27 28
 059: 62 12 20 21 22 23 24 27 28
 060: 252 0 1 2 3 4 5 6 7 8 16
 061: 833 0 1 2 3 4 5 6 7 8
 062: 337 13 14 15 17 18 19 25
 063: 253 9 10 11 13 14 15 17 18 19 25
 064: 55 23 24 26 27 28
 065: 64 21 22 23 24 26 27 28
 066: 194 20 21 22 23 24 26 27 28
 067: 180 16 20 21 22 23 24 26 27 28
 068: 203 12 16 20 21 22 23 24 26 27 28
 069: 81 0 1 2
 070: 4 12 24 27 28
 071: 196 21 22 23
 072: 28 20 21 22 23
 073: 26 0 1 2 3 4 5 6 7 8 9 10 11 16 26
 074: 122 17 18 19 25 26
 075: 120 13 14 15 17 18 19 25 26
 076: 146 16 21 22
 077: 86 0 1 2 3 4 5 6 7 8 12
 078: 135 16 23 24 27 28
 079: 81 16 21 22 23 24 27 28
 080: 85 23 24
 081: 69 21 22 23 24 27 28
 082: 86 17 18 19 20 21 22 23 24 25 27 28
 083: 154 13 14 15 17 18 19 20 21 22 23 24 25 27 28
 084: 303 0 1 2 3 4 5 6 7 8 12 16
 085: 153 12 16
 086: 4 13 14 15 20 21 22 23 24 27 28
 087: 12 1 2 3
 088: 147 9 10 11 13 14 15
 089: 34 20 23 24
 090: 76 26 27 28
 091: 51 20 23 24 26 27 28
 092: 43 7 8 9 10 11 13 14 15 17 18 19 25
 093: 20 6 7 8 9 10 11 13 14 15 17 18 19 25
 094: 1 6 7 8 9 10 11 12 13 14 15 17 18 19 25
 095: 23 24 27
 096: 6 9 10 11 12 13 14 15 17 18 19 25 26
 097: 6 7 8 9 10 11 12 13 14 15 17 18 19 25 26
 098: 7 0 1 2 3 4 5 16 20 21 22 23 24 27 28
 099: 18 25 26
 100: 58 16 20 23 24 27 28
 101: 24 0 1 2 3 4 5 7 8
 102: 2 13 14 15 25
 103: 127 6 7 8
 104: 33 21 22 23 24
 105: 23 0 1 2 3 4 5 6 12 16
 106: 14 24 26 27 28
 107: 12 17 19
 108: 18 23 27 28
 109: 1 17 18 19 20 21 22 23 24 27 28
 110: 31 20 21 22 23 24
 111: 12 12 16 21 22 23 24 27 28
 112: 32 0 1 2 3 4 5 6 7 8 9 10 11 12 16
 113: 19 0 1 2 3 4 5 16
 114: 2 9 10 11 12 13 14 15 26
 115: 20 16 23
 116: 25 6 7 8 9 10 11 13 14 15 17 18 19 25 26
 117: 12 9 11
 118: 2 12 13 14 15 17 18 19 25
 119: 4 12 16 17 18 19 20 21 22 23 24 25 27 28
 120: 12 14 15 26
 121: 48 13 14 15 26
 122: 6 0 1 2 3 4 5 6 16
 123: 1 20 26
 124: 16 7 8 16
 125: 18 0 1 2 3 4 5 6 7 8 17 18 19 25
 126: 7 9 10 26
 127: 13 9 10 11 14 15 26
 128: 10 9 10 11 14 15 17 18 19 25 26
 129: 41 16 24
 130: 45 16 23 24
 131: 2 16 20 23 24 26 27 28
 132: 1 23 24 27
 133: 7 26 28
 134: 3 12 16 21 22 23 24 26 27 28
 135: 7 21 22 23 26
 136: 14 20 21 22
 137: 5 20 21 22 23 24 25 27 28
 138: 12 12 20 21 22 23 24 26 27 28
 139: 6 4 5 16
 140: 2 12 16 21 22
 141: 1 16 21 22 26
 142: 24 16 21 22 23 24 26 27 28
 143: 12 0 1 2 3 4 5 6 7 8 9 10 11
 144: 8 0 1 2 3 4 5 6 7 8 9 10 11 26
 145: 3 12 26
 146: 3 12 16 23 24 27 28
 147: 4 9 10 11 12 26
 148: 3 0 1 2 3 4 5 6 7 8 12 16 21 22
 149: 3 16 20
 150: 1 0 1 2 3 4 5 6 7 8 9 10 11 16
 151: 2 9 10 11 12 16
 152: 6 13 26
 153: 2 16 21 22 23 24
 154: 2 12 20 23 24 27 28
 155: 3 24 28
 156: 29 9 10 11 17 18 19 25 26
 157: 5 12 13 14 15 16 20 21 22 23 24 27 28
 158: 1 9 10 11 17 18 19 25
 159: 3 9 10 11 12 16 26
 160: 1 14 15 17 18 19 25
 161: 4 14 15 17 18 19 25 26
 162: 4 9 26
 163: 3 0 1 2 3 4 5 7 8 16
 164: 3 11 26
 165: 2 12 16 20 23 24 27 28
 166: 2 7 8 9 10 11 26
 167: 4 23 28
 168: 5 20 23
 169: 6 0 1 2 3 4 5 6 7 8 12 13
 170: 1 13 17 18 19 25 26
 171: 8 9 10 11 14 15
 172: 2 13 17 18 19 25
 173: 1 23 26
 174: 2 0 1 2 3 5
 175: 1 9 10 11 12 13 14 15 16 17 18 19 25 26
 176: 2 9 10 11 12 16 20 21 22 23 24 26 27 28
 177: 6 16 21 22 23
 178: 7 20 27 28
 179: 1 12 16 17 18 19 20 21 22 23 24 25 26 27 28
 nsplits: 180
 ntax: 29
boot_consense_logl: -19680.71225
contree: (0:0.0594677174,1:0.0728073307,((2:0.0531449685,3:0.0525308559)90:0.05140643579,((4:0.2271258758,5:0.2819044411)100:0.1393073054,(6:0.4600980780,((7:0.6484174368,8:0.3845471940)100:0.4117967807,(((((9:0.1023087031,10:0.0610576985)99:0.1676767227,11:0.5030355572)99:0.607214526,26:2.9804669477)51:0.2963359937,((13:0.7125583201,(14:0.4771583833,15:0.4212326899)100:1.049220553)94:0.3505439761,((17:0.3968705799,(18:0.0820791876,19:0.1097191519)99:0.139076641)100:0.7092788515,25:2.2419986307)95:0.3859916729)32:0.1106312352)51:0.2066703973,(12:1.2872106471,(16:1.7897552393,((20:1.0913038179,(23:0.9451790715,(24:1.9105970149,(27:1.4638049500,28:1.8799504893)97:0.5220559677)82:0.2880927303)62:0.1985497376)49:0.2363129704,(21:0.1032754627,22:0.1231781309)100:1.196807914)56:0.2764148685)42:0.1478322216)36:0.1639077003)82:0.252573973)77:0.07495456019)99:0.2621232824)100:0.224102212)99:0.04083996293);
contree_rfdist: 0
finished: true
finishedCandidateSet: true
finishedModelFinal: true
finishedModelInit: true
initTree: (0:0.0492550913,1:0.0342085823,((2:0.0442130627,3:0.0408665158):0.07314498962,((4:0.1505185415,5:0.1675423918):0.1411910243,((6:0.2005554223,(((9:0.0748746214,10:0.0714185012):0.214489669,11:0.2104875567):0.2982905229,((13:0.4097054209,(14:0.2492060521,15:0.2265981707):0.313746994):0.2982905229,((17:0.1732854823,(18:0.0696951447,19:0.0800824919):0.1752075872):0.3070919755,25:0.4839519440):0.3616850915):0.3734645357):0.4196077907):0.315975734,((7:0.2852393731,8:0.2681121487):0.2492060521,(12:0.2917425360,(16:0.3408433050,(((20:0.3339964285,(23:0.3004832532,24:0.3182097151):0.2939201874):0.2638781584,(21:0.1356381590,22:0.1561593300):0.4681072404):0.3249433522,(26:0.4786409589,(27:0.4551022461,28:0.3734645357):0.3877954171):0.3523655808):0.3974708667):0.3593466288):0.3687352166):0.3070919755):0.2164970654):0.1771335889):0.04925509131);
iqtree:
 command:  -s spo11.aln -nt 4 -m LG+I+G4 -bb 1000 -redo
 seed: 627897
 start_time: 1637854943
 version: 1.6.12
```
