## Supplementary data S7 for "Conserved meiotic mechanisms in the cnidarian *Clytia hemisphaerica* revealed by Spo11 knockout": spo11.aln.contree

```
#NEXUS
begin taxa;
	dimensions ntax=29;
	taxlabels
	'ACL66358.1'[&!name="Anaeromyxobacter dehalogenans DNA topoisomerase"]
	'ADB15643.1'[&!name="Pirellula staleyi DNA topoisomerase"]
	'AjSpo11_BAE86870.1'[&!name="Anguilla japonica Spo11"]
	'At_Spo112_OAP12700.1'[&!name="Arabidopsis thaliana Spo11-2"]
	'At_spo111_sp_Q9M4A2.1_SPO11_ARATH'[&!name="Arabidopsis thaliana Spo11-1"]
	'BmSpo11_AGH55901.1'[&!name="Brachionus manjavacas Spo11"]
	'BosSpo11_NP_001180019.1'[&!name="Bos taurus Spo11"]
	'Ccin_spo11AAF26720.1'[&!name="Coprinopsis cinerea Spo11"]
	'CheSpo11_XLOC_016286_TCONS_00028710_m.39756'[&!name="Clytia hemisphaerica Spo11",!color=#b30562]
	'Cmet_KAG5422126.1'[&!name="Candida metapsilosis Spo11"]
	'DrSpo11_NP_991245.1'[&!name="Danio rerio Spo11"]
	'Fsol_spo11_GAX14589.1'[&!name="Fistulifera solaris Spo11"]
	'Gint_spo11_AAQ24511.1'[&!name="Giardia intestinalis Spo11"]
	'Hferm_spo11_GBG24288.1'[&!name="Hondaea fermentalgiana Spo11"]
	'HomoSpo11_NP_036576.1'[&!name="Homo sapiens Spo11"]
	'HySpo11_XP_012565528.1'[&!name="Hydra vulgaris Spo11"]
	'MusSpo11_AAF87090.1'[&!name="Mus musculus Spo11"]
	'Ncrassa_XP_961027.3'[&!name="Neurospora crassa Spo11"]
	'OS_spo111_sp_Q7Y021.1_SPO11_ORYSJ'[&!name="Oryza sativa Spo11-1"]
	'Os_spo112_sp_Q6ZD95.1_SPO12_ORYSJ'[&!name="Oryza sativa Spo11-2"]
	'RatSpo11_NP_001102434.1'[&!name="Rattus norvegicus Spo11"]
	'Sc_spo11_QHB08966.1'[&!name="Saccharomyces cerevisiae Spo11"]
	'ScmedSpo11_AIW60886.1'[&!name="Schmidtea mediterranea Spo11"]
	'Smacro_AAQ02689.1'[&!name="Sordaria macrospora Spo11"]
	'Spo11_Ehisto_AAP35100.1'[&!name="Entamoeba histolytica Spo11"]
	'Spom_NP_593479.1'[&!name="Schizosaccharomyces pombe Spo11"]
	'StyloSpo11_PFX31488.1'[&!name="Stylophora pistillata Spo11"]
	'Zmays_spo111_APZ84687.1'[&!name="Zea mays Spo11-2"]
	'Zmays_spo112_NP_001298099.1'[&!name="Zea mays Spo11-2"]
;
end;

begin trees;
	tree tree_1 = [&R] ('MusSpo11_AAF87090.1':0.059468,'RatSpo11_NP_001102434.1':0.072807,(('BosSpo11_NP_001180019.1':0.053145,'HomoSpo11_NP_036576.1':0.052531)[&label=90]:0.051406,(('AjSpo11_BAE86870.1':0.227126,'DrSpo11_NP_991245.1':0.281904)[&label=100]:0.139307,('StyloSpo11_PFX31488.1':0.460098,(('HySpo11_XP_012565528.1':0.648417,'CheSpo11_XLOC_016286_TCONS_00028710_m.39756'[&!color=#ff61bd]:0.384547)[&label=100]:0.411797,((((('Zmays_spo111_APZ84687.1':0.102309,'OS_spo111_sp_Q7Y021.1_SPO11_ORYSJ':0.061058)[&label=99]:0.167677,'At_spo111_sp_Q9M4A2.1_SPO11_ARATH':0.503036)[&label=99]:0.607215,'Gint_spo11_AAQ24511.1':2.980467)[&label=51]:0.296336,(('Fsol_spo11_GAX14589.1':0.712558,('ADB15643.1':0.477158,'ACL66358.1':0.421233)[&label=100]:1.049221)[&label=94]:0.350544,(('At_Spo112_OAP12700.1':0.396871,('Zmays_spo112_NP_001298099.1':0.082079,'Os_spo112_sp_Q6ZD95.1_SPO12_ORYSJ':0.109719)[&label=99]:0.139077)[&label=100]:0.709279,'Hferm_spo11_GBG24288.1':2.241999)[&label=95]:0.385992)[&label=32]:0.110631)[&label=51]:0.20667,('BmSpo11_AGH55901.1':1.287211,('ScmedSpo11_AIW60886.1':1.789755,(('Ccin_spo11AAF26720.1':1.091304,('Spom_NP_593479.1':0.945179,('Spo11_Ehisto_AAP35100.1':1.910597,('Sc_spo11_QHB08966.1':1.463805,'Cmet_KAG5422126.1':1.87995)[&label=97]:0.522056)[&label=82]:0.288093)[&label=62]:0.19855)[&label=49]:0.236313,('Ncrassa_XP_961027.3':0.103275,'Smacro_AAQ02689.1':0.123178)[&label=100]:1.196808)[&label=56]:0.276415)[&label=42]:0.147832)[&label=36]:0.163908)[&label=82]:0.252574)[&label=77]:0.074955)[&label=99]:0.262123)[&label=100]:0.224102)[&label=99]:0.04084);
end;

begin figtree;
	set appearance.backgroundColorAttribute="Default";
	set appearance.backgroundColour=#ffffff;
	set appearance.branchColorAttribute="User selection";
	set appearance.branchColorGradient=false;
	set appearance.branchLineWidth=1.0;
	set appearance.branchMinLineWidth=0.0;
	set appearance.branchWidthAttribute="Fixed";
	set appearance.foregroundColour=#000000;
	set appearance.hilightingGradient=false;
	set appearance.selectionColour=#2d3680;
	set branchLabels.colorAttribute="User selection";
	set branchLabels.displayAttribute="Branch times";
	set branchLabels.fontName="sansserif";
	set branchLabels.fontSize=8;
	set branchLabels.fontStyle=0;
	set branchLabels.isShown=false;
	set branchLabels.significantDigits=4;
	set layout.expansion=0;
	set layout.layoutType="RECTILINEAR";
	set layout.zoom=0;
	set legend.attribute="label";
	set legend.fontSize=10.0;
	set legend.isShown=false;
	set legend.significantDigits=4;
	set nodeBars.barWidth=4.0;
	set nodeBars.displayAttribute=null;
	set nodeBars.isShown=false;
	set nodeLabels.colorAttribute="User selection";
	set nodeLabels.displayAttribute="label";
	set nodeLabels.fontName="sansserif";
	set nodeLabels.fontSize=8;
	set nodeLabels.fontStyle=0;
	set nodeLabels.isShown=true;
	set nodeLabels.significantDigits=4;
	set nodeShapeExternal.colourAttribute="User selection";
	set nodeShapeExternal.isShown=false;
	set nodeShapeExternal.minSize=10.0;
	set nodeShapeExternal.scaleType=Width;
	set nodeShapeExternal.shapeType=Circle;
	set nodeShapeExternal.size=4.0;
	set nodeShapeExternal.sizeAttribute="Fixed";
	set nodeShapeInternal.colourAttribute="User selection";
	set nodeShapeInternal.isShown=false;
	set nodeShapeInternal.minSize=10.0;
	set nodeShapeInternal.scaleType=Width;
	set nodeShapeInternal.shapeType=Circle;
	set nodeShapeInternal.size=4.0;
	set nodeShapeInternal.sizeAttribute="Fixed";
	set polarLayout.alignTipLabels=false;
	set polarLayout.angularRange=0;
	set polarLayout.rootAngle=0;
	set polarLayout.rootLength=100;
	set polarLayout.showRoot=true;
	set radialLayout.spread=0.0;
	set rectilinearLayout.alignTipLabels=false;
	set rectilinearLayout.curvature=0;
	set rectilinearLayout.rootLength=100;
	set scale.offsetAge=0.0;
	set scale.rootAge=1.0;
	set scale.scaleFactor=1.0;
	set scale.scaleRoot=false;
	set scaleAxis.automaticScale=true;
	set scaleAxis.fontSize=8.0;
	set scaleAxis.isShown=false;
	set scaleAxis.lineWidth=1.0;
	set scaleAxis.majorTicks=1.0;
	set scaleAxis.minorTicks=0.5;
	set scaleAxis.origin=0.0;
	set scaleAxis.reverseAxis=false;
	set scaleAxis.showGrid=true;
	set scaleBar.automaticScale=true;
	set scaleBar.fontSize=10.0;
	set scaleBar.isShown=true;
	set scaleBar.lineWidth=1.0;
	set scaleBar.scaleRange=0.0;
	set tipLabels.colorAttribute="User selection";
	set tipLabels.displayAttribute="Names";
	set tipLabels.fontName="sansserif";
	set tipLabels.fontSize=8;
	set tipLabels.fontStyle=0;
	set tipLabels.isShown=true;
	set tipLabels.significantDigits=4;
	set trees.order=false;
	set trees.orderType="increasing";
	set trees.rooting=true;
	set trees.rootingType="User Selection";
	set trees.transform=false;
	set trees.transformType="cladogram";
end;
```
