## Supplementary data S7 for "Conserved meiotic mechanisms in the cnidarian *Clytia hemisphaerica* revealed by Spo11 knockout": spo11.aln.iqtree

```
IQ-TREE 1.6.12 built Aug 15 2019

Input file name: spo11.aln
Type of analysis: tree reconstruction + ultrafast bootstrap (1000 replicates)
Random seed number: 627897

REFERENCES
----------

To cite IQ-TREE please use:

Lam-Tung Nguyen, Heiko A. Schmidt, Arndt von Haeseler, and Bui Quang Minh
(2015) IQ-TREE: A fast and effective stochastic algorithm for estimating
maximum likelihood phylogenies. Mol Biol Evol, 32:268-274.
https://doi.org/10.1093/molbev/msu300

Since you used ultrafast bootstrap (UFBoot) please also cite: 

Diep Thi Hoang, Olga Chernomor, Arndt von Haeseler, Bui Quang Minh,
and Le Sy Vinh (2017) UFBoot2: Improving the ultrafast bootstrap
approximation. Mol Biol Evol, in press.
https://doi.org/10.1093/molbev/msx281

SEQUENCE ALIGNMENT
------------------

Input data: 29 sequences with 625 amino-acid sites
Number of constant sites: 128 (= 20.48% of all sites)
Number of invariant (constant or ambiguous constant) sites: 128 (= 20.48% of all sites)
Number of parsimony informative sites: 382
Number of distinct site patterns: 577

SUBSTITUTION PROCESS
--------------------

Model of substitution: LG+I+G4

State frequencies: (model)

Model of rate heterogeneity: Invar+Gamma with 4 categories
Proportion of invariable sites: 0.0173
Gamma shape alpha: 1.5068

 Category  Relative_rate  Proportion
  0         0              0.0173
  1         0.2304         0.2457
  2         0.6001         0.2457
  3         1.0693         0.2457
  4         2.1707         0.2457
Relative rates are computed as MEAN of the portion of the Gamma distribution falling in the category.

MAXIMUM LIKELIHOOD TREE
-----------------------

Log-likelihood of the tree: -19680.7120 (s.e. 586.7242)
Unconstrained log-likelihood (without tree): -3938.6818
Number of free parameters (#branches + #model parameters): 57
Akaike information criterion (AIC) score: 39475.4239
Corrected Akaike information criterion (AICc) score: 39487.0853
Bayesian information criterion (BIC) score: 39728.3758

Total tree length (sum of branch lengths): 29.4395
Sum of internal branch lengths: 8.5112 (28.9107% of tree length)

NOTE: Tree is UNROOTED although outgroup taxon 'MusSpo11_AAF87090.1' is drawn at root
Numbers in parentheses are  ultrafast bootstrap support (%)

+--MusSpo11_AAF87090.1
|
+--RatSpo11_NP_001102434.1
|
|     +--BosSpo11_NP_001180019.1
|  +--| (90)
|  |  +--HomoSpo11_NP_036576.1
+--| (99)
   |     +--AjSpo11_BAE86870.1
   |  +--| (100)
   |  |  +--DrSpo11_NP_991245.1
   +--| (100)
      |  +-----StyloSpo11_PFX31488.1
      +--| (99)
         |       +-------HySpo11_XP_012565528.1
         |  +----| (100)
         |  |    +----CheSpo11_XLOC_016286_TCONS_00028710_m.39756
         +--| (77)
            |                   +--Zmays_spo111_APZ84687.1
            |                +--| (99)
            |                |  +--OS_spo111_sp_Q7Y021.1_SPO11_ORYSJ
            |        +-------| (99)
            |        |       +-----At_spo111_sp_Q9M4A2.1_SPO11_ARATH
            |     +--| (51)
            |     |  +--------------------------------------Gint_spo11_AAQ24511.1
            |  +--| (51)
            |  |  |      +--------Fsol_spo11_GAX14589.1
            |  |  |  +---| (94)
            |  |  |  |   |            +-----ADB15643.1
            |  |  |  |   +------------| (100)
            |  |  |  |                +----ACL66358.1
            |  |  +--| (32)
            |  |     |             +----At_Spo112_OAP12700.1
            |  |     |    +--------| (100)
            |  |     |    |        |  +--Zmays_spo112_NP_001298099.1
            |  |     |    |        +--| (99)
            |  |     |    |           +--Os_spo112_sp_Q6ZD95.1_SPO12_ORYSJ
            |  |     +----| (95)
            |  |          +----------------------------Hferm_spo11_GBG24288.1
            +--| (82)
               |  +---------------BmSpo11_AGH55901.1
               +--| (36)
                  |  +----------------------ScmedSpo11_AIW60886.1
                  +--| (42)
                     |     +-------------Ccin_spo11AAF26720.1
                     |  +--| (49)
                     |  |  |  +-----------Spom_NP_593479.1
                     |  |  +--| (62)
                     |  |     |  +------------------------Spo11_Ehisto_AAP35100.1
                     |  |     +--| (82)
                     |  |        |     +------------------Sc_spo11_QHB08966.1
                     |  |        +-----| (97)
                     |  |              +-----------------------Cmet_KAG5422126.1
                     +--| (56)
                        |              +--Ncrassa_XP_961027.3
                        +--------------| (100)
                                       +--Smacro_AAQ02689.1

Tree in newick format:

(MusSpo11_AAF87090.1:0.0594743152,RatSpo11_NP_001102434.1:0.0728167768,((BosSpo11_NP_001180019.1:0.0531490761,HomoSpo11_NP_036576.1:0.0525385309)90:0.0513977211,((AjSpo11_BAE86870.1:0.2271350979,DrSpo11_NP_991245.1:0.2819569412)100:0.1392756101,(StyloSpo11_PFX31488.1:0.4601212808,((HySpo11_XP_012565528.1:0.6484682551,CheSpo11_XLOC_016286_TCONS_00028710_m.39756:0.3846371027)100:0.4118802878,(((((Zmays_spo111_APZ84687.1:0.1022575518,OS_spo111_sp_Q7Y021.1_SPO11_ORYSJ:0.0611209178)99:0.1679189469,At_spo111_sp_Q9M4A2.1_SPO11_ARATH:0.5028443473)99:0.6100571273,Gint_spo11_AAQ24511.1:2.9808203094)51:0.2927638314,((Fsol_spo11_GAX14589.1:0.7127759408,(ADB15643.1:0.4770332179,ACL66358.1:0.4215051323)100:1.0494843760)94:0.3504082191,((At_Spo112_OAP12700.1:0.3967206125,(Zmays_spo112_NP_001298099.1:0.0820787366,Os_spo112_sp_Q6ZD95.1_SPO12_ORYSJ:0.1097490713)99:0.1392380431)100:0.7095918949,Hferm_spo11_GBG24288.1:2.2425852504)95:0.3855249044)32:0.1107326834)51:0.2069745386,(BmSpo11_AGH55901.1:1.2876287996,(ScmedSpo11_AIW60886.1:1.7906048295,((Ccin_spo11AAF26720.1:1.0916374169,(Spom_NP_593479.1:0.9455660348,(Spo11_Ehisto_AAP35100.1:1.9112395084,(Sc_spo11_QHB08966.1:1.4644101625,Cmet_KAG5422126.1:1.8810831391)97:0.5221217322)82:0.2884729213)62:0.1986759368)49:0.2363638199,(Ncrassa_XP_961027.3:0.1025548957,Smacro_AAQ02689.1:0.1238318048)100:1.1973639570)56:0.2766300149)42:0.1476162124)36:0.1639385221)82:0.2526324917)77:0.0749022127)99:0.2621752738)100:0.2241710526)99:0.0408490877);

CONSENSUS TREE
--------------

Consensus tree is constructed from 1000bootstrap trees
Log-likelihood of consensus tree: -19680.712246
Robinson-Foulds distance between ML tree and consensus tree: 0

Branches with support >0.000000% are kept (extended consensus)
Branch lengths are optimized by maximum likelihood on original alignment
Numbers in parentheses are bootstrap supports (%)

+--MusSpo11_AAF87090.1
|
+--RatSpo11_NP_001102434.1
|
|     +--BosSpo11_NP_001180019.1
|  +--| (90)
|  |  +--HomoSpo11_NP_036576.1
+--| (99)
   |     +--AjSpo11_BAE86870.1
   |  +--| (100)
   |  |  +--DrSpo11_NP_991245.1
   +--| (100)
      |  +-----StyloSpo11_PFX31488.1
      +--| (99)
         |       +-------HySpo11_XP_012565528.1
         |  +----| (100)
         |  |    +----CheSpo11_XLOC_016286_TCONS_00028710_m.39756
         +--| (77)
            |                  +--Zmays_spo111_APZ84687.1
            |               +--| (99)
            |               |  +--OS_spo111_sp_Q7Y021.1_SPO11_ORYSJ
            |        +------| (99)
            |        |      +-----At_spo111_sp_Q9M4A2.1_SPO11_ARATH
            |     +--| (51)
            |     |  +--------------------------------------Gint_spo11_AAQ24511.1
            |  +--| (51)
            |  |  |      +--------Fsol_spo11_GAX14589.1
            |  |  |  +---| (94)
            |  |  |  |   |            +-----ADB15643.1
            |  |  |  |   +------------| (100)
            |  |  |  |                +----ACL66358.1
            |  |  +--| (32)
            |  |     |             +----At_Spo112_OAP12700.1
            |  |     |    +--------| (100)
            |  |     |    |        |  +--Zmays_spo112_NP_001298099.1
            |  |     |    |        +--| (99)
            |  |     |    |           +--Os_spo112_sp_Q6ZD95.1_SPO12_ORYSJ
            |  |     +----| (95)
            |  |          +----------------------------Hferm_spo11_GBG24288.1
            +--| (82)
               |  +---------------BmSpo11_AGH55901.1
               +--| (36)
                  |  +----------------------ScmedSpo11_AIW60886.1
                  +--| (42)
                     |     +-------------Ccin_spo11AAF26720.1
                     |  +--| (49)
                     |  |  |  +-----------Spom_NP_593479.1
                     |  |  +--| (62)
                     |  |     |  +------------------------Spo11_Ehisto_AAP35100.1
                     |  |     +--| (82)
                     |  |        |     +------------------Sc_spo11_QHB08966.1
                     |  |        +-----| (97)
                     |  |              +-----------------------Cmet_KAG5422126.1
                     +--| (56)
                        |              +--Ncrassa_XP_961027.3
                        +--------------| (100)
                                       +--Smacro_AAQ02689.1


Consensus tree in newick format: 

(MusSpo11_AAF87090.1:0.0594677174,RatSpo11_NP_001102434.1:0.0728073307,((BosSpo11_NP_001180019.1:0.0531449685,HomoSpo11_NP_036576.1:0.0525308559)90:0.0514064358,((AjSpo11_BAE86870.1:0.2271258758,DrSpo11_NP_991245.1:0.2819044411)100:0.1393073054,(StyloSpo11_PFX31488.1:0.4600980780,((HySpo11_XP_012565528.1:0.6484174368,CheSpo11_XLOC_016286_TCONS_00028710_m.39756:0.3845471940)100:0.4117967807,(((((Zmays_spo111_APZ84687.1:0.1023087031,OS_spo111_sp_Q7Y021.1_SPO11_ORYSJ:0.0610576985)99:0.1676767227,At_spo111_sp_Q9M4A2.1_SPO11_ARATH:0.5030355572)99:0.6072145260,Gint_spo11_AAQ24511.1:2.9804669477)51:0.2963359937,((Fsol_spo11_GAX14589.1:0.7125583201,(ADB15643.1:0.4771583833,ACL66358.1:0.4212326899)100:1.0492205526)94:0.3505439761,((At_Spo112_OAP12700.1:0.3968705799,(Zmays_spo112_NP_001298099.1:0.0820791876,Os_spo112_sp_Q6ZD95.1_SPO12_ORYSJ:0.1097191519)99:0.1390766410)100:0.7092788515,Hferm_spo11_GBG24288.1:2.2419986307)95:0.3859916729)32:0.1106312352)51:0.2066703973,(BmSpo11_AGH55901.1:1.2872106471,(ScmedSpo11_AIW60886.1:1.7897552393,((Ccin_spo11AAF26720.1:1.0913038179,(Spom_NP_593479.1:0.9451790715,(Spo11_Ehisto_AAP35100.1:1.9105970149,(Sc_spo11_QHB08966.1:1.4638049500,Cmet_KAG5422126.1:1.8799504893)97:0.5220559677)82:0.2880927303)62:0.1985497376)49:0.2363129704,(Ncrassa_XP_961027.3:0.1032754627,Smacro_AAQ02689.1:0.1231781309)100:1.1968079142)56:0.2764148685)42:0.1478322216)36:0.1639077003)82:0.2525739730)77:0.0749545602)99:0.2621232824)100:0.2241022120)99:0.0408399629);

TIME STAMP
----------

Date and time: Thu Nov 25 16:42:46 2021
Total CPU time used: 90.046977 seconds (0h:1m:30s)
Total wall-clock time used: 22.90583301 seconds (0h:0m:22s)
```
