## Supplementary data S7 for "Conserved meiotic mechanisms in the cnidarian *Clytia hemisphaerica* revealed by Spo11 knockout": spo11.aln.log

```
IQ-TREE multicore version 1.6.12 for Mac OS X 64-bit built Aug 15 2019
Developed by Bui Quang Minh, Nguyen Lam Tung, Olga Chernomor,
Heiko Schmidt, Dominik Schrempf, Michael Woodhams.

Host:    bowhead.obs-vlfr.fr (AVX2, FMA3, 32 GB RAM)
Command: iqtree -s spo11.aln -nt 4 -m LG+I+G4 -bb 1000 -redo
Seed:    627897 (Using SPRNG - Scalable Parallel Random Number Generator)
Time:    Thu Nov 25 16:42:23 2021
Kernel:  AVX+FMA - 4 threads (12 CPU cores detected)

Reading alignment file spo11.aln ... Fasta format detected
Alignment most likely contains protein sequences
Alignment has 29 sequences with 625 columns, 577 distinct patterns
382 parsimony-informative, 115 singleton sites, 128 constant sites
WARNING: Some sequence names are changed as follows:
OS_spo111_sp|Q7Y021.1|SPO11_ORYSJ -> OS_spo111_sp_Q7Y021.1_SPO11_ORYSJ
At_spo111_sp|Q9M4A2.1|SPO11_ARATH -> At_spo111_sp_Q9M4A2.1_SPO11_ARATH
Os_spo112_sp|Q6ZD95.1|SPO12_ORYSJ -> Os_spo112_sp_Q6ZD95.1_SPO12_ORYSJ

                                             Gap/Ambiguity  Composition  p-value
   1  MusSpo11_AAF87090.1                           42.72%    passed     25.54%
   2  RatSpo11_NP_001102434.1                       47.04%    passed     73.30%
   3  BosSpo11_NP_001180019.1                       36.80%    passed     93.90%
   4  HomoSpo11_NP_036576.1                         36.64%    passed     99.44%
   5  AjSpo11_BAE86870.1                            38.40%    passed     84.80%
   6  DrSpo11_NP_991245.1                           38.72%    passed     91.43%
   7  StyloSpo11_PFX31488.1                         42.56%    passed     96.66%
   8  HySpo11_XP_012565528.1                        36.16%    failed      2.01%
   9  CheSpo11_XLOC_016286_TCONS_00028710_m.39756   35.84%    failed      2.19%
  10  Zmays_spo111_APZ84687.1                       38.72%    failed      4.02%
  11  OS_spo111_sp_Q7Y021.1_SPO11_ORYSJ             39.04%    failed      0.36%
  12  At_spo111_sp_Q9M4A2.1_SPO11_ARATH             42.08%    passed     57.43%
  13  BmSpo11_AGH55901.1                            48.16%    failed      0.04%
  14  Fsol_spo11_GAX14589.1                         33.44%    passed     20.32%
  15  ADB15643.1                                    38.56%    passed     35.63%
  16  ACL66358.1                                    41.28%    passed      6.21%
  17  ScmedSpo11_AIW60886.1                         47.52%    failed      0.00%
  18  At_Spo112_OAP12700.1                          44.16%    passed     97.54%
  19  Zmays_spo112_NP_001298099.1                   43.52%    passed     50.09%
  20  Os_spo112_sp_Q6ZD95.1_SPO12_ORYSJ             38.40%    passed      9.18%
  21  Ccin_spo11AAF26720.1                          40.96%    passed     21.89%
  22  Ncrassa_XP_961027.3                           25.44%    passed      6.45%
  23  Smacro_AAQ02689.1                             23.04%    failed      0.01%
  24  Spom_NP_593479.1                              44.80%    passed     39.49%
  25  Spo11_Ehisto_AAP35100.1                       54.56%    failed      0.00%
  26  Hferm_spo11_GBG24288.1                        35.20%    failed      0.00%
  27  Gint_spo11_AAQ24511.1                         41.12%    passed     42.08%
  28  Sc_spo11_QHB08966.1                           36.32%    failed      0.56%
  29  Cmet_KAG5422126.1                             46.08%    passed     17.11%
WARNING: 1 sequences contain more than 50% gaps/ambiguity
****  TOTAL                                         39.91%  10 sequences failed composition chi2 test (p-value<5%; df=19)

Create initial parsimony tree by phylogenetic likelihood library (PLL)... 0.024 seconds
Generating 1000 samples for ultrafast bootstrap (seed: 627897)...

NOTE: 13 MB RAM (0 GB) is required!
Estimate model parameters (epsilon = 0.100)
Thoroughly optimizing +I+G parameters from 10 start values...
Init pinv, alpha: 0.000, 1.000 / Estimate: 0.017, 1.496 / LogL: -19706.423
Init pinv, alpha: 0.023, 1.000 / Estimate: 0.018, 1.510 / LogL: -19706.418
Init pinv, alpha: 0.046, 1.000 / Estimate: 0.018, 1.512 / LogL: -19706.420
Init pinv, alpha: 0.068, 1.000 / Estimate: 0.018, 1.514 / LogL: -19706.422
Init pinv, alpha: 0.091, 1.000 / Estimate: 0.018, 1.517 / LogL: -19706.428
Init pinv, alpha: 0.114, 1.000 / Estimate: 0.018, 1.517 / LogL: -19706.431
Init pinv, alpha: 0.137, 1.000 / Estimate: 0.018, 1.510 / LogL: -19706.419
Init pinv, alpha: 0.159, 1.000 / Estimate: 0.018, 1.510 / LogL: -19706.419
Init pinv, alpha: 0.182, 1.000 / Estimate: 0.018, 1.510 / LogL: -19706.419
Init pinv, alpha: 0.205, 1.000 / Estimate: 0.018, 1.510 / LogL: -19706.420
Optimal pinv,alpha: 0.018, 1.510 / LogL: -19706.418

Parameters optimization took 1.389 sec
Computing ML distances based on estimated model parameters... 0.208 sec
Computing BIONJ tree...
0.001 seconds
Log-likelihood of BIONJ tree: -19702.111
--------------------------------------------------------------------
|             INITIALIZING CANDIDATE TREE SET                      |
--------------------------------------------------------------------
Generating 98 parsimony trees... 0.411 second
Computing log-likelihood of 98 initial trees ... 1.391 seconds
Current best score: -19694.727

Do NNI search on 20 best initial trees
Estimate model parameters (epsilon = 0.100)
BETTER TREE FOUND at iteration 1: -19686.938
Estimate model parameters (epsilon = 0.100)
BETTER TREE FOUND at iteration 2: -19684.410
Iteration 10 / LogL: -19687.124 / Time: 0h:0m:4s
Iteration 20 / LogL: -19688.114 / Time: 0h:0m:5s
Finish initializing candidate tree set (9)
Current best tree score: -19684.410 / CPU time: 3.806
Number of iterations: 20
--------------------------------------------------------------------
|               OPTIMIZING CANDIDATE TREE SET                      |
--------------------------------------------------------------------
Estimate model parameters (epsilon = 0.100)
BETTER TREE FOUND at iteration 29: -19683.272
Iteration 30 / LogL: -19685.680 / Time: 0h:0m:6s (0h:0m:22s left)
Estimate model parameters (epsilon = 0.100)
BETTER TREE FOUND at iteration 37: -19680.714
Iteration 40 / LogL: -19682.070 / Time: 0h:0m:8s (0h:0m:20s left)
Iteration 50 / LogL: -19680.805 / Time: 0h:0m:9s (0h:0m:17s left)
Log-likelihood cutoff on original alignment: -19719.633
Iteration 60 / LogL: -19683.415 / Time: 0h:0m:11s (0h:0m:14s left)
Iteration 70 / LogL: -19682.132 / Time: 0h:0m:12s (0h:0m:12s left)
Iteration 80 / LogL: -19680.786 / Time: 0h:0m:14s (0h:0m:10s left)
Iteration 90 / LogL: -19680.777 / Time: 0h:0m:15s (0h:0m:8s left)
Iteration 100 / LogL: -19680.857 / Time: 0h:0m:17s (0h:0m:6s left)
Log-likelihood cutoff on original alignment: -19719.633
NOTE: Bootstrap correlation coefficient of split occurrence frequencies: 0.994
Iteration 110 / LogL: -19691.213 / Time: 0h:0m:18s (0h:0m:15s left)
Iteration 120 / LogL: -19681.293 / Time: 0h:0m:20s (0h:0m:13s left)
Iteration 130 / LogL: -19680.959 / Time: 0h:0m:21s (0h:0m:11s left)
TREE SEARCH COMPLETED AFTER 138 ITERATIONS / Time: 0h:0m:22s

--------------------------------------------------------------------
|                    FINALIZING TREE SEARCH                        |
--------------------------------------------------------------------
Performs final model parameters optimization
Estimate model parameters (epsilon = 0.010)
1. Initial log-likelihood: -19680.714
Optimal log-likelihood: -19680.712
Proportion of invariable sites: 0.017
Gamma shape alpha: 1.507
Parameters optimization took 1 rounds (0.024 sec)
BEST SCORE FOUND : -19680.712
Creating bootstrap support values...
Split supports printed to NEXUS file spo11.aln.splits.nex
Total tree length: 29.440

Total number of iterations: 138
CPU time used for tree search: 83.654 sec (0h:1m:23s)
Wall-clock time used for tree search: 21.208 sec (0h:0m:21s)
Total CPU time used: 90.047 sec (0h:1m:30s)
Total wall-clock time used: 22.845 sec (0h:0m:22s)

Computing bootstrap consensus tree...
Reading input file spo11.aln.splits.nex...
29 taxa and 221 splits.
Consensus tree written to spo11.aln.contree
Reading input trees file spo11.aln.contree
Log-likelihood of consensus tree: -19680.712

Analysis results written to: 
  IQ-TREE report:                spo11.aln.iqtree
  Maximum-likelihood tree:       spo11.aln.treefile
  Likelihood distances:          spo11.aln.mldist

Ultrafast bootstrap approximation results written to:
  Split support values:          spo11.aln.splits.nex
  Consensus tree:                spo11.aln.contree
  Screen log file:               spo11.aln.log

Date and Time: Thu Nov 25 16:42:46 2021
```
