## Supplementary data S7 for "Conserved meiotic mechanisms in the cnidarian *Clytia hemisphaerica* revealed by Spo11 knockout": spo11.aln.mldist

```
29
MusSpo11_AAF87090.1                         0.0000000 0.1200265 0.1978208 0.2053836 0.6048197 0.6237414 0.9052821 1.5564359 1.3378413 1.9355111 1.7874779 1.9004887 1.7130841 2.1459829 3.0941374 2.6926203 1.9978885 2.1980707 2.0339039 2.1045251 1.9651808 2.4658056 2.4080654 2.3524303 3.2248961 3.2476030 3.2718622 4.0316124 3.9293618 
RatSpo11_NP_001102434.1                     0.1200265 0.0000000 0.1791171 0.1772042 0.4902018 0.5812880 0.8655904 1.3605532 1.1564648 1.9062123 1.7344706 1.8561210 1.7065733 1.8334880 2.9640588 2.6211424 1.9047155 2.0616357 1.9814533 2.0642193 2.0289745 2.3088732 2.1549005 2.4012957 2.7669369 3.3246505 3.1718939 3.7440249 3.8274187 
BosSpo11_NP_001180019.1                     0.1978208 0.1791171 0.0000000 0.1030617 0.6192204 0.6594575 0.9658024 1.6017793 1.3743674 2.1371366 1.9512494 1.9765391 1.7846510 2.2611041 3.0544443 3.0116162 2.0800716 2.3512490 2.1625429 2.2555704 2.1884233 2.5937046 2.6010840 2.4159682 3.4175820 3.4409238 3.4753269 4.0685630 4.0977675 
HomoSpo11_NP_036576.1                       0.2053836 0.1772042 0.1030617 0.0000000 0.6097034 0.6449731 1.0068818 1.5979700 1.3616771 2.0503179 1.8769984 1.9503083 1.7100267 2.2063369 3.0776416 2.9622231 2.0852303 2.2321840 2.0697341 2.1462278 2.2024024 2.5265471 2.5281752 2.4114760 3.4628782 3.3611557 3.4099708 3.9308647 3.8426108 
AjSpo11_BAE86870.1                          0.6048197 0.4902018 0.6192204 0.6097034 0.0000000 0.4912843 0.9400515 1.6397595 1.2792939 2.1346024 1.9567816 2.1177034 1.9567979 2.3560074 2.9267232 2.6802228 2.1711248 2.3435928 2.1241501 2.1566415 2.3286723 2.6430859 2.5601721 2.4664390 3.0483682 3.5497826 3.4645087 4.2216753 3.7288402 
DrSpo11_NP_991245.1                         0.6237414 0.5812880 0.6594575 0.6449731 0.4912843 0.0000000 1.0743519 1.7316986 1.4803049 2.1828863 1.9141659 2.0440100 2.0259518 2.2571882 3.3099359 2.6798551 2.0522414 2.3166423 2.2206230 2.3093582 2.4144888 2.6920912 2.5899883 2.6155213 3.5238294 3.3912859 3.4998314 4.0996105 4.0526900 
StyloSpo11_PFX31488.1                       0.9052821 0.8655904 0.9658024 1.0068818 0.9400515 1.0743519 0.0000000 1.3666072 1.1056709 2.0475948 1.8723477 1.9504711 1.8626543 1.8889711 2.9313666 2.6945717 2.3712877 2.3945164 2.1601718 2.3170727 2.1083529 2.3216653 2.3491951 2.5346984 3.6204590 3.2670790 3.6571364 3.7624967 3.8617516 
HySpo11_XP_012565528.1                      1.5564359 1.3605532 1.6017793 1.5979700 1.6397595 1.7316986 1.3666072 0.0000000 1.0886036 2.4863171 2.2903164 2.3372670 2.3603853 2.6069205 3.3819748 3.2496387 2.3101216 2.9187674 2.5449027 2.5371169 2.4958300 3.1143153 3.0390898 2.7809594 3.4795478 3.6339547 4.1095959 3.6015103 4.4983941 
CheSpo11_XLOC_016286_TCONS_00028710_m.39756 1.3378413 1.1564648 1.3743674 1.3616771 1.2792939 1.4803049 1.1056709 1.0886036 0.0000000 2.0855628 1.9240422 2.0251025 2.1436616 2.3428960 3.1801559 2.6875534 2.8267718 2.5786854 2.2572213 2.3283846 2.3436276 3.0203277 2.9506643 2.4658223 3.7000805 3.4249070 4.0556017 3.9831965 4.2821731 
Zmays_spo111_APZ84687.1                     1.9355111 1.9062123 2.1371366 2.0503179 2.1346024 2.1828863 2.0475948 2.4863171 2.0855628 0.0000000 0.1642693 0.7215889 2.4990941 2.4040471 3.0614024 2.9579851 2.9445655 2.8489558 2.4720982 2.7172906 2.6801209 3.3146173 3.4066931 2.9797647 3.9810658 3.2396494 3.8174756 4.1995772 4.1344901 
OS_spo111_sp_Q7Y021.1_SPO11_ORYSJ           1.7874779 1.7344706 1.9512494 1.8769984 1.9567816 1.9141659 1.8723477 2.2903164 1.9240422 0.1642693 0.0000000 0.6931823 2.3421910 2.2710019 2.7776973 2.6753935 2.8106632 2.7860752 2.4326794 2.5775769 2.6715667 3.1672377 3.2865868 2.8985088 3.6778949 3.1344217 3.6706298 3.8804630 3.9446795 
At_spo111_sp_Q9M4A2.1_SPO11_ARATH           1.9004887 1.8561210 1.9765391 1.9503083 2.1177034 2.0440100 1.9504711 2.3372670 2.0251025 0.7215889 0.6931823 0.0000000 2.4786301 2.2725466 3.1584699 2.8166354 2.9761194 2.8582176 2.8243973 2.9928257 2.6165484 3.1858432 3.1576734 2.9337629 3.5084488 3.7006608 4.2295276 4.0638903 4.4753828 
BmSpo11_AGH55901.1                          1.7130841 1.7065733 1.7846510 1.7100267 1.9567979 2.0259518 1.8626543 2.3603853 2.1436616 2.4990941 2.3421910 2.4786301 0.0000000 2.3643042 3.3288357 3.6033959 2.8219627 2.7930316 2.8098312 2.8061312 2.8718454 2.9088149 2.9796239 2.6200272 2.9475185 3.6167315 4.0895655 3.5537710 3.6623901 
Fsol_spo11_GAX14589.1                       2.1459829 1.8334880 2.2611041 2.2063369 2.3560074 2.2571882 1.8889711 2.6069205 2.3428960 2.4040471 2.2710019 2.2725466 2.3643042 0.0000000 2.3829970 2.3069487 2.9662208 2.4765987 2.2775069 2.4180409 2.6526689 3.3912841 3.5197167 2.5481000 3.8325180 3.8355287 3.6380093 4.7547745 3.7205237 
ADB15643.1                                  3.0941374 2.9640588 3.0544443 3.0776416 2.9267232 3.3099359 2.9313666 3.3819748 3.1801559 3.0614024 2.7776973 3.1584699 3.3288357 2.3829970 0.0000000 0.9144299 4.4139249 3.4984564 3.0763376 2.9484969 3.6875906 4.4797176 4.3367068 3.9003854 4.8304388 4.2352276 4.4868809 5.6166236 4.7143280 
ACL66358.1                                  2.6926203 2.6211424 3.0116162 2.9622231 2.6802228 2.6798551 2.6945717 3.2496387 2.6875534 2.9579851 2.6753935 2.8166354 3.6033959 2.3069487 0.9144299 0.0000000 3.8480012 3.3657437 2.9869913 3.0215111 3.4250365 3.8060183 3.4987872 3.5325639 4.4662739 3.4026513 4.7834286 5.0696094 4.4599668 
ScmedSpo11_AIW60886.1                       1.9978885 1.9047155 2.0800716 2.0852303 2.1711248 2.0522414 2.3712877 2.3101216 2.8267718 2.9445655 2.8106632 2.9761194 2.8219627 2.9662208 4.4139249 3.8480012 0.0000000 2.8359914 2.8110602 2.9836700 2.9740844 2.4151981 2.4036307 2.6594452 3.1277253 4.3021644 4.4350899 3.8583040 3.8647191 
At_Spo112_OAP12700.1                        2.1980707 2.0616357 2.3512490 2.2321840 2.3435928 2.3166423 2.3945164 2.9187674 2.5786854 2.8489558 2.7860752 2.8582176 2.7930316 2.4765987 3.4984564 3.3657437 2.8359914 0.0000000 0.6461518 0.6575918 3.3596073 3.3368041 3.1496773 2.9319770 4.0384648 3.0786028 4.1194540 4.7582089 4.2690164 
Zmays_spo112_NP_001298099.1                 2.0339039 1.9814533 2.1625429 2.0697341 2.1241501 2.2206230 2.1601718 2.5449027 2.2572213 2.4720982 2.4326794 2.8243973 2.8098312 2.2775069 3.0763376 2.9869913 2.8110602 0.6461518 0.0000000 0.1948929 3.1457350 3.0414410 3.2036487 2.7911643 4.9503141 2.9445340 3.5048686 4.5026253 3.8737749 
Os_spo112_sp_Q6ZD95.1_SPO12_ORYSJ           2.1045251 2.0642193 2.2555704 2.1462278 2.1566415 2.3093582 2.3170727 2.5371169 2.3283846 2.7172906 2.5775769 2.9928257 2.8061312 2.4180409 2.9484969 3.0215111 2.9836700 0.6575918 0.1948929 0.0000000 3.3673863 3.1636166 3.2466242 2.8091238 4.6679733 2.8964860 3.7605688 4.3956423 3.7508936 
Ccin_spo11AAF26720.1                        1.9651808 2.0289745 2.1884233 2.2024024 2.3286723 2.4144888 2.1083529 2.4958300 2.3436276 2.6801209 2.6715667 2.6165484 2.8718454 2.6526689 3.6875906 3.4250365 2.9740844 3.3596073 3.1457350 3.3673863 0.0000000 2.4311227 2.4206584 2.0449088 3.1281083 3.6214842 4.0705798 3.2092293 3.8526710 
Ncrassa_XP_961027.3                         2.4658056 2.3088732 2.5937046 2.5265471 2.6430859 2.6920912 2.3216653 3.1143153 3.0203277 3.3146173 3.1672377 3.1858432 2.9088149 3.3912841 4.4797176 3.8060183 2.4151981 3.3368041 3.0414410 3.1636166 2.4311227 0.0000000 0.2371012 2.1475305 3.6731562 3.5950184 3.8882922 3.6674443 3.5217381 
Smacro_AAQ02689.1                           2.4080654 2.1549005 2.6010840 2.5281752 2.5601721 2.5899883 2.3491951 3.0390898 2.9506643 3.4066931 3.2865868 3.1576734 2.9796239 3.5197167 4.3367068 3.4987872 2.4036307 3.1496773 3.2036487 3.2466242 2.4206584 0.2371012 0.0000000 2.1691523 3.5706390 3.2985246 3.6251561 3.5434405 3.6544116 
Spom_NP_593479.1                            2.3524303 2.4012957 2.4159682 2.4114760 2.4664390 2.6155213 2.5346984 2.7809594 2.4658223 2.9797647 2.8985088 2.9337629 2.6200272 2.5481000 3.9003854 3.5325639 2.6594452 2.9319770 2.7911643 2.8091238 2.0449088 2.1475305 2.1691523 0.0000000 2.5482363 3.6009882 3.5793508 3.4514559 2.8999242 
Spo11_Ehisto_AAP35100.1                     3.2248961 2.7669369 3.4175820 3.4628782 3.0483682 3.5238294 3.6204590 3.4795478 3.7000805 3.9810658 3.6778949 3.5084488 2.9475185 3.8325180 4.8304388 4.4662739 3.1277253 4.0384648 4.9503141 4.6679733 3.1281083 3.6731562 3.5706390 2.5482363 0.0000000 5.0308091 3.9092344 3.3516253 3.6646213 
Hferm_spo11_GBG24288.1                      3.2476030 3.3246505 3.4409238 3.3611557 3.5497826 3.3912859 3.2670790 3.6339547 3.4249070 3.2396494 3.1344217 3.7006608 3.6167315 3.8355287 4.2352276 3.4026513 4.3021644 3.0786028 2.9445340 2.8964860 3.6214842 3.5950184 3.2985246 3.6009882 5.0308091 0.0000000 4.3321738 4.6039853 3.9223498 
Gint_spo11_AAQ24511.1                       3.2718622 3.1718939 3.4753269 3.4099708 3.4645087 3.4998314 3.6571364 4.1095959 4.0556017 3.8174756 3.6706298 4.2295276 4.0895655 3.6380093 4.4868809 4.7834286 4.4350899 4.1194540 3.5048686 3.7605688 4.0705798 3.8882922 3.6251561 3.5793508 3.9092344 4.3321738 0.0000000 4.8455426 4.0851198 
Sc_spo11_QHB08966.1                         4.0316124 3.7440249 4.0685630 3.9308647 4.2216753 4.0996105 3.7624967 3.6015103 3.9831965 4.1995772 3.8804630 4.0638903 3.5537710 4.7547745 5.6166236 5.0696094 3.8583040 4.7582089 4.5026253 4.3956423 3.2092293 3.6674443 3.5434405 3.4514559 3.3516253 4.6039853 4.8455426 0.0000000 3.2320131 
Cmet_KAG5422126.1                           3.9293618 3.8274187 4.0977675 3.8426108 3.7288402 4.0526900 3.8617516 4.4983941 4.2821731 4.1344901 3.9446795 4.4753828 3.6623901 3.7205237 4.7143280 4.4599668 3.8647191 4.2690164 3.8737749 3.7508936 3.8526710 3.5217381 3.6544116 2.8999242 3.6646213 3.9223498 4.0851198 3.2320131 0.0000000 
```
