## Supplementary data S7 for "Conserved meiotic mechanisms in the cnidarian *Clytia hemisphaerica* revealed by Spo11 knockout": spo11.aln.treefile

```
(MusSpo11_AAF87090.1:0.0594743152,RatSpo11_NP_001102434.1:0.0728167768,((BosSpo11_NP_001180019.1:0.0531490761,HomoSpo11_NP_036576.1:0.0525385309)90:0.0513977211,((AjSpo11_BAE86870.1:0.2271350979,DrSpo11_NP_991245.1:0.2819569412)100:0.1392756101,(StyloSpo11_PFX31488.1:0.4601212808,((HySpo11_XP_012565528.1:0.6484682551,CheSpo11_XLOC_016286_TCONS_00028710_m.39756:0.3846371027)100:0.4118802878,(((((Zmays_spo111_APZ84687.1:0.1022575518,OS_spo111_sp_Q7Y021.1_SPO11_ORYSJ:0.0611209178)99:0.1679189469,At_spo111_sp_Q9M4A2.1_SPO11_ARATH:0.5028443473)99:0.6100571273,Gint_spo11_AAQ24511.1:2.9808203094)51:0.2927638314,((Fsol_spo11_GAX14589.1:0.7127759408,(ADB15643.1:0.4770332179,ACL66358.1:0.4215051323)100:1.0494843760)94:0.3504082191,((At_Spo112_OAP12700.1:0.3967206125,(Zmays_spo112_NP_001298099.1:0.0820787366,Os_spo112_sp_Q6ZD95.1_SPO12_ORYSJ:0.1097490713)99:0.1392380431)100:0.7095918949,Hferm_spo11_GBG24288.1:2.2425852504)95:0.3855249044)32:0.1107326834)51:0.2069745386,(BmSpo11_AGH55901.1:1.2876287996,(ScmedSpo11_AIW60886.1:1.7906048295,((Ccin_spo11AAF26720.1:1.0916374169,(Spom_NP_593479.1:0.9455660348,(Spo11_Ehisto_AAP35100.1:1.9112395084,(Sc_spo11_QHB08966.1:1.4644101625,Cmet_KAG5422126.1:1.8810831391)97:0.5221217322)82:0.2884729213)62:0.1986759368)49:0.2363638199,(Ncrassa_XP_961027.3:0.1025548957,Smacro_AAQ02689.1:0.1238318048)100:1.1973639570)56:0.2766300149)42:0.1476162124)36:0.1639385221)82:0.2526324917)77:0.0749022127)99:0.2621752738)100:0.2241710526)99:0.0408490877);
```
