## Supplementary data S8 for "Conserved meiotic mechanisms in the cnidarian *Clytia hemisphaerica* revealed by Spo11 knockout": sycp1_aa.aln.bionj

```
(((Homo1SYCP1_NP_001269470.1:0.02352599,Macaca1SYCP1_XP_015004317.1:0.00982321):0.08176126,(EquusSYCP1_XP_023497145.1:0.04480873,CanisSYCP1_XP_013976198.1:0.08124207):0.01293947):0.02331465,(((Mus_sycp1_NP_035646.2:0.03371069,RatSYCP1_NP_036942.1:0.03064061):0.04745216,MaSYCP1_XP_021086653.1:0.06585303):0.11418259,GallusSYCP1_XP_024999585.1:1.03633177):0.00441843,((((Myt_sycp1_CAG2197295.1:0.66885978,CrassostreaSYCP1_XP_011438580.1:0.80881160):0.55571979,((Clytia_Consensus:0.58588743,HvSYPC1_AFR54109.1:1.03616714):1.26629174,StyloSYCP1_XP_022780770.1:1.03447735):0.07307427):1.63279212,(OryziasSYCP1_NP_001098196.1:0.86931372,DanioSYCP1_NP_001112366.1:0.55619311):0.70833719):0.20299780,XenopusSYCP1_XP_017947035.1:0.96875679):0.61494726);
```
