## Supplementary data S8 for "Conserved meiotic mechanisms in the cnidarian *Clytia hemisphaerica* revealed by Spo11 knockout": sycp1_aa.aln.ckp

```
--- # IQ-TREE Checkpoint ver >= 1.6
CandidateSet:
 00: -23898.7564605 (0:0.0766490443,(((1:0.6023941827,(((6:0.5502499932,7:0.8988419688):0.6934007269,((9:0.8402306874,15:0.6412349733):0.5344592031,((10:0.9601826420,13:0.7309444310):1.279570652,12:1.1256772599):0.166752645):1.511966417):0.1756860026,8:1.0612109725):0.3535672349):0.2554527745,((4:0.0302766644,14:0.0329986248):0.05132094775,11:0.0679534006):0.1079384311):0.0368772259,(3:0.0066836194,5:0.0269383265):0.08491326575):0.01349430949,2:0.0497976732);
 01: -23901.8564858 (0:0.0766643116,((1:0.8747647347,(3:0.0066795103,5:0.0269617752):0.06977970637):0.01534417813,(((4:0.0308303337,14:0.0325309271):0.0516207578,11:0.0673657651):0.0914361589,(((6:0.5654606443,7:0.8882730712):0.6736581623,((9:0.8371755654,15:0.6448078374):0.5544449779,((10:0.9509463376,13:0.7400577884):1.286827706,12:1.1369872289):0.146879224):1.521339155):0.1760850963,8:1.0734165722):0.5907308625):0.053960177):0.01338495969,2:0.0499130548);
 02: -23906.8298242 (0:0.0773554545,(((1:0.8786854841,((4:0.0304852495,14:0.0333263558):0.05177344048,11:0.0686285079):0.1074594499):0.005990965124,(((6:0.5620540357,7:0.9022180652):0.7346141146,((9:0.8326769720,15:0.6569604002):0.5089655909,((10:0.9646158835,13:0.7577232929):1.294717137,12:1.1917309816):0.2309800402):1.561507881):0.1768643153,8:1.0728873262):0.5972274641):0.03197134263,(3:0.0067511046,5:0.0271870908):0.08594336452):0.013464791,2:0.0502912216);
 03: -23908.9476548 (0:0.0767406793,((1:0.8755259978,(3:0.0065834508,5:0.0270595438):0.06859957384):0.015350713,((4:0.0303068508,14:0.0329351971):0.05024513426,11:0.0686573169):0.1439715394):0.01476844059,(2:0.0352383150,(((6:0.5678039443,7:0.8887042970):0.6809448888,((9:0.8370361760,15:0.6467670159):0.5496713149,((10:0.9558009890,13:0.7359543880):1.281869059,12:1.1534672961):0.1463181186):1.540425577):0.1905297913,8:1.0496320744):0.6351935109):0.01500507055);
 04: -23910.287833 (0:0.0749026811,((1:0.8830333490,(((4:0.0308130714,14:0.0326597660):0.05102140584,11:0.0680527812):0.09453011085,(((6:0.5699422881,7:0.8861216912):0.6822132032,((9:0.8437573257,15:0.6427233509):0.5528064499,((10:0.9591658570,13:0.7385664543):1.285557323,12:1.1409434258):0.1503099441):1.531106572):0.1752241159,8:1.0764791605):0.5819525508):0.03596161593):0.02137275696,2:0.0497842229):0.009168918931,(3:0.0069943735,5:0.0267848510):0.09107932617);
 05: -23930.2023104 (0:0.0772143806,(((1:0.7192621826,8:1.4855402658):0.1510339512,(3:0.0067640384,5:0.0270112978):0.07081830157):0.0150246493,(((4:0.0305110607,14:0.0330805790):0.05116533367,11:0.0682410723):0.09242521761,((6:0.5813118580,7:0.8859604917):0.708962242,((9:0.8602036275,15:0.6388506578):0.5438166011,((10:0.9697329431,13:0.7420527390):1.308493488,12:1.1250803505):0.1737415059):1.521544422):0.7556560937):0.05883545973):0.01283703246,2:0.0498493792);
 06: -23931.9655337 (0:0.0770599459,((1:0.8732404632,(3:0.0066676052,5:0.0269653962):0.06861137082):0.0161049068,(((4:0.0306124702,14:0.0327203110):0.05090748139,11:0.0676782242):0.08356767651,((6:0.5750048803,7:0.8832186688):0.7108792075,((9:0.8497571701,15:0.6359307310):0.5428115513,((10:0.9585949727,13:0.7372898148):1.304919745,12:1.1353004280):0.1576646256):1.51729311):0.7420158258):0.06349620684):0.01390141919,(2:0.0351809327,8:1.6504064686):0.0148162436);
 07: -23964.3001117 (0:0.0766564358,(((1:0.5514244851,(8:1.2927357613,((9:0.8566501017,15:0.6388132458):0.5129413429,((10:0.9509556022,13:0.7527885939):1.322666639,12:1.1148618089):0.2200705822):1.937470501):0.05917685776):0.3307432795,(3:0.0066292021,5:0.0270283050):0.0710822254):0.01529457912,((4:0.0302400773,14:0.0330153421):0.05048945671,11:0.0685171855):0.1444814727):0.01378940337,(2:0.0255704548,(6:0.5526105034,7:0.9034411065):1.53396882):0.02397910972);
PhyloTree:
 newick: (0:0.0766490443,(((1:0.6023941827,(((6:0.5502499932,7:0.8988419688)100:0.6934007269,((9:0.8402306874,15:0.6412349733)100:0.5344592031,((10:0.9601826420,13:0.7309444310)100:1.279570652,12:1.1256772599)70:0.166752645)100:1.511966417)75:0.1756860026,8:1.0612109725)96:0.3535672349)69:0.2554527745,((4:0.0302766644,14:0.0329986248)100:0.05132094775,11:0.0679534006)100:0.1079384311)61:0.0368772259,(3:0.0066836194,5:0.0269383265)100:0.08491326575)76:0.01349430949,2:0.0497976732);
RateGamma:
 gamma_shape: 1.871377927
StopRule:
 curIteration: 102
 start_real_time: 1649931005
 time_vec: 1
UFBoot:
 000: 4 -23627.58203 -23903.87938 (0,((1,(3,5)),(((4,14),11),(((6,7),(((9,15),(10,13)),12)),8))),2);
 001: 1 -24253.51953 -23902.04689 (0,((1,(3,5)),(((4,14),11),(((6,7),((9,15),((10,13),12))),8))),2);
 002: 1 -23618.37891 -23908.21695 (0,((((1,8),((6,7),((9,15),((10,13),12)))),((4,14),11)),(3,5)),2);
 003: 1 -24211.53125 -23900.52331 (0,(((1,(((6,7),((9,15),((10,13),12))),8)),((4,14),11)),(3,5)),2);
 004: 1 -23682.57617 -23908.66183 (0,((1,(3,5)),(((4,14),11),(((6,7),(((9,15),(10,13)),12)),8))),2);
 005: 4 -24100.96484 -23903.43479 (0,((1,(3,5)),(((4,14),11),(((6,7),8),((9,15),((10,13),12))))),2);
 006: 1 -24205.52148 -23904.18831 (0,(((1,(((6,7),(((9,15),(10,13)),12)),8)),(3,5)),((4,14),11)),2);
 007: 1 -24762.60547 -23906.26504 (0,(((1,((6,7),(8,((9,15),((10,13),12))))),((4,14),11)),2),(3,5));
 008: 1 -24908.6875 -23906.92812 (0,((1,(3,5)),(((4,14),11),(((6,7),8),((9,15),((10,13),12))))),2);
 009: 3 -23857.66406 -23901.89418 (0,((1,(3,5)),(((4,14),11),(((6,7),((9,15),((10,13),12))),8))),2);
 010: 5 -23634.54688 -23899.63445 (0,(((1,(((6,7),((9,15),((10,13),12))),8)),((4,14),11)),(3,5)),2);
 011: 1 -24176.32031 -23903.59847 (0,(((1,(((6,7),((9,15),((10,13),12))),8)),(3,5)),((4,14),11)),2);
 012: 2 -24255.71094 -23908.02207 (0,(1,(3,5)),(2,(((4,14),11),(((6,7),((9,15),((10,13),12))),8))));
 013: 2 -24368.44922 -23900.87391 (0,(((1,(((6,7),((9,15),((10,13),12))),8)),((4,14),11)),(3,5)),2);
 014: 2 -23790.36328 -23906.75505 (0,((1,(((4,14),11),(((6,7),((9,15),((10,13),12))),8))),(3,5)),2);
 015: 1 -24358.64258 -23904.13182 (0,(((1,(((6,7),((9,15),((10,13),12))),8)),(3,5)),((4,14),11)),2);
 016: 1 -24159.93359 -23908.90347 (0,(1,(3,5)),(2,(((4,14),11),(((6,7),((9,15),((10,13),12))),8))));
 017: 1 -23980.63281 -23904.47496 (0,((1,(3,5)),(((4,14),11),(((6,7),(((9,15),(10,13)),12)),8))),2);
 018: 1 -24066.72461 -23903.09692 (0,(((1,(((6,7),((9,15),((10,13),12))),8)),(3,5)),((4,14),11)),2);
 019: 1 -23819.79688 -23899.02424 (0,(((1,(((6,7),((9,15),((10,13),12))),8)),((4,14),11)),(3,5)),2);
 020: 1 -23872.22656 -23905.43474 (0,((1,(3,5)),(((4,14),11),(((6,7),((9,15),((10,13),12))),8))),2);
 021: 5 -23857.23828 -23909.00089 (0,(1,(3,5)),(2,(((4,14),11),(((6,7),((9,15),((10,13),12))),8))));
 022: 1 -23837.65039 -23908.00946 (0,(1,(3,5)),(2,(((4,14),11),(((6,7),((9,15),((10,13),12))),8))));
 023: 1 -23764.60156 -23905.22976 (0,(((1,(((6,7),8),(((9,15),(10,13)),12))),((4,14),11)),(3,5)),2);
 024: 3 -23686.77734 -23900.58794 (0,(((1,(((6,7),(((9,15),(10,13)),12)),8)),((4,14),11)),(3,5)),2);
 025: 1 -23569.73242 -23902.11095 (0,(((1,(((6,7),8),((9,15),((10,13),12)))),((4,14),11)),(3,5)),2);
 026: 3 -23995.10938 -23899.55215 (0,(((1,(((6,7),((9,15),((10,13),12))),8)),((4,14),11)),(3,5)),2);
 027: 1 -23570.42578 -23905.17865 (0,(((1,(((6,7),((9,15),((10,13),12))),8)),((4,14),11)),2),(3,5));
 028: 7 -24202.71289 -23901.89418 (0,((1,(3,5)),(((4,14),11),(((6,7),((9,15),((10,13),12))),8))),2);
 029: 3 -23643.5625 -23907.32967 (0,((1,(((6,7),((9,15),((10,13),12))),8)),((3,5),((4,14),11))),2);
 030: 2 -24096.37891 -23909.2806 (0,((1,(3,5)),(((4,14),11),(((6,7),(((9,15),(10,13)),12)),8))),2);
 031: 4 -23931.49805 -23900.93472 (0,(((1,(((6,7),(((9,15),12),(10,13))),8)),((4,14),11)),(3,5)),2);
 032: 1 -23409.67578 -23904.79275 (0,(((1,(((6,7),((9,15),((10,13),12))),8)),((4,14),11)),2),(3,5));
 033: 2 -24025.95312 -23906.31522 (0,((1,(3,5)),(((4,14),11),(((6,7),8),((9,15),((10,13),12))))),2);
 034: 6 -24142.40234 -23899.60858 (0,(((1,(((6,7),((9,15),((10,13),12))),8)),((4,14),11)),(3,5)),2);
 035: 1 -23582.66211 -23906.18352 (0,((1,(3,5)),(((4,14),11),(((6,7),8),(((9,15),(10,13)),12)))),2);
 036: 1 -23947.74023 -23903.09692 (0,(((1,(((6,7),((9,15),((10,13),12))),8)),(3,5)),((4,14),11)),2);
 037: 1 -23317.62109 -23902.59292 (0,((1,(3,5)),(((4,14),11),(((6,7),((9,15),((10,13),12))),8))),2);
 038: 1 -23989.69922 -23901.67668 (0,(((1,(((6,7),((9,15),((10,13),12))),8)),((4,14),11)),(3,5)),2);
 039: 1 -23830.1875 -23903.41044 (0,(((1,(((6,7),((9,15),((10,13),12))),8)),(3,5)),((4,14),11)),2);
 040: 7 -23632.88867 -23900.35849 (0,(((1,(((6,7),8),((9,15),((10,13),12)))),((4,14),11)),(3,5)),2);
 041: 6 -24090.19922 -23901.64577 (0,(((1,(((6,7),(((9,15),(10,13)),12)),8)),((4,14),11)),(3,5)),2);
 042: 6 -23798.04688 -23904.72159 (0,(((1,(((6,7),((9,15),((10,13),12))),8)),((4,14),11)),2),(3,5));
 043: 2 -23724.93945 -23906.14975 (0,(((1,(((6,7),((9,15),((10,13),12))),8)),((4,14),11)),2),(3,5));
 044: 2 -24020.76562 -23904.54696 (0,((1,(3,5)),(((4,14),11),(((6,7),(((9,15),(10,13)),12)),8))),2);
 045: 5 -23233.31641 -23902.44797 (0,((1,(3,5)),(((4,14),11),(((6,7),((9,15),((10,13),12))),8))),2);
 046: 5 -23216.53906 -23902.79727 (0,((1,(3,5)),(((4,14),11),(((6,7),((9,15),((10,13),12))),8))),2);
 047: 1 -23696.87891 -23912.80703 (0,(1,(3,5)),(2,(((4,14),11),(((6,7),8),(((9,15),(10,13)),12)))));
 048: 1 -23660.73047 -23903.08488 (0,((1,(3,5)),(((4,14),11),(((6,7),((9,15),((10,13),12))),8))),2);
 049: 3 -24151.66016 -23899.14772 (0,(((1,(((6,7),((9,15),((10,13),12))),8)),((4,14),11)),(3,5)),2);
 050: 2 -23600.91797 -23905.88396 (0,((1,(3,5)),(((4,14),11),(((6,7),8),((9,15),((10,13),12))))),2);
 051: 1 -23885.91406 -23902.2572 (0,(((1,(((6,7),(((9,15),12),(10,13))),8)),((4,14),11)),(3,5)),2);
 052: 1 -24224.53711 -23899.6941 (0,(((1,(((6,7),((9,15),((10,13),12))),8)),((4,14),11)),(3,5)),2);
 053: 3 -23446.01172 -23908.33879 (0,1,(2,((3,5),(((4,14),11),(((6,7),((9,15),((10,13),12))),8)))));
 054: 1 -23892.51172 -23907.57778 (0,(((1,(((6,7),(((9,15),(10,13)),12)),8)),((4,14),11)),2),(3,5));
 055: 1 -23419.48633 -23907.12115 (0,(((1,(((6,7),((9,15),((10,13),12))),8)),((4,14),11)),2),(3,5));
 056: 2 -24599.30469 -23899.6941 (0,(((1,(((6,7),((9,15),((10,13),12))),8)),((4,14),11)),(3,5)),2);
 057: 3 -24269.17383 -23906.3161 (0,((((1,8),((6,7),((9,15),((10,13),12)))),((4,14),11)),(3,5)),2);
 058: 3 -23588.29297 -23907.51451 (0,(((1,(((6,7),8),((9,15),((10,13),12)))),(3,5)),((4,14),11)),2);
 059: 1 -24432.83594 -23902.30301 (0,(((1,(((6,7),8),(((9,15),(10,13)),12))),((4,14),11)),(3,5)),2);
 060: 2 -24210.06055 -23914.50188 (0,(1,(3,5)),(2,(((4,14),11),(((6,7),8),((9,15),((10,13),12))))));
 061: 2 -24030.75391 -23907.33423 (0,(((1,(((6,7),(((9,15),12),(10,13))),8)),((4,14),11)),2),(3,5));
 062: 7 -24391.19922 -23899.45595 (0,(((1,(((6,7),((9,15),((10,13),12))),8)),((4,14),11)),(3,5)),2);
 063: 5 -24216.22656 -23913.20386 (0,((1,(3,5)),((4,14),11)),(2,((6,7),(8,((9,15),((10,13),12))))));
 064: 2 -23665.48828 -23906.01175 (0,((1,(3,5)),(((4,14),11),(((6,7),((9,15),((10,13),12))),8))),2);
 065: 1 -23412.28516 -23905.17865 (0,(((1,(((6,7),((9,15),((10,13),12))),8)),((4,14),11)),2),(3,5));
 066: 1 -23574.45703 -23900.87391 (0,(((1,(((6,7),((9,15),((10,13),12))),8)),((4,14),11)),(3,5)),2);
 067: 2 -23564.6875 -23904.21022 (0,((1,(3,5)),(((4,14),11),(((6,7),(((9,15),(10,13)),12)),8))),2);
 068: 2 -24309.14453 -23900.98956 (0,(((1,(((6,7),8),((9,15),((10,13),12)))),((4,14),11)),(3,5)),2);
 069: 1 -23857.20508 -23905.64542 (0,(((1,(((6,7),((9,15),((10,13),12))),8)),((4,14),11)),2),(3,5));
 070: 1 -24068.49609 -23905.64542 (0,(((1,(((6,7),((9,15),((10,13),12))),8)),((4,14),11)),2),(3,5));
 071: 2 -23569.16406 -23904.55559 (0,((1,(3,5)),(((4,14),11),(((6,7),8),(((9,15),(10,13)),12)))),2);
 072: 5 -23583.00977 -23901.91343 (0,((1,(3,5)),(((4,14),11),(((6,7),((9,15),((10,13),12))),8))),2);
 073: 4 -24038.07031 -23901.17828 (0,(((1,(((6,7),(((9,15),(10,13)),12)),8)),((4,14),11)),(3,5)),2);
 074: 3 -24067.48438 -23899.90482 (0,(((1,(((6,7),((9,15),((10,13),12))),8)),((4,14),11)),(3,5)),2);
 075: 1 -23911.22656 -23903.56541 (0,((1,(3,5)),(((4,14),11),(((6,7),((9,15),((10,13),12))),8))),2);
 076: 2 -23706.17969 -23904.78756 (0,(1,((3,5),(((4,14),11),(((6,7),((9,15),((10,13),12))),8)))),2);
 077: 1 -24702.26953 -23903.99702 (0,(((1,((6,7),(8,(((9,15),12),(10,13))))),((4,14),11)),(3,5)),2);
 078: 2 -23913.48633 -23899.63445 (0,(((1,(((6,7),((9,15),((10,13),12))),8)),((4,14),11)),(3,5)),2);
 079: 1 -23828.3457 -23900.32225 (0,(((1,(((6,7),((9,15),((10,13),12))),8)),((4,14),11)),(3,5)),2);
 080: 1 -23628.99805 -23899.14772 (0,(((1,(((6,7),((9,15),((10,13),12))),8)),((4,14),11)),(3,5)),2);
 081: 1 -23715.51562 -23901.14178 (0,(((1,(((6,7),(((9,15),(10,13)),12)),8)),((4,14),11)),(3,5)),2);
 082: 1 -23969.19531 -23903.09692 (0,(((1,(((6,7),((9,15),((10,13),12))),8)),(3,5)),((4,14),11)),2);
 083: 1 -24034.22852 -23902.62879 (0,(((1,(((6,7),8),((9,15),((10,13),12)))),((4,14),11)),(3,5)),2);
 084: 2 -23964.58594 -23899.54334 (0,(((1,(((6,7),((9,15),((10,13),12))),8)),((4,14),11)),(3,5)),2);
 085: 1 -24186.01953 -23900.6803 (0,(((1,(((6,7),((9,15),((10,13),12))),8)),((4,14),11)),(3,5)),2);
 086: 2 -23282.66797 -23903.69981 (0,((1,(3,5)),(((4,14),11),(((6,7),((9,15),((10,13),12))),8))),2);
 087: 2 -23944.38672 -23904.3775 (0,((1,(3,5)),(((4,14),11),(((6,7),((9,15),((10,13),12))),8))),2);
 088: 4 -24536.28516 -23912.80703 (0,(1,(3,5)),(2,(((4,14),11),(((6,7),8),(((9,15),(10,13)),12)))));
 089: 6 -23555.92578 -23902.44797 (0,((1,(3,5)),(((4,14),11),(((6,7),((9,15),((10,13),12))),8))),2);
 090: 2 -23675.44141 -23905.48656 (0,((1,(3,5)),(((4,14),11),(((6,7),((9,15),((10,13),12))),8))),2);
 091: 1 -24185.85938 -23905.211 (0,((1,(3,5)),(((4,14),11),(((6,7),(((9,15),12),(10,13))),8))),2);
 092: 3 -23697.42578 -23904.55559 (0,((1,(3,5)),(((4,14),11),(((6,7),8),(((9,15),(10,13)),12)))),2);
 093: 1 -24106.86719 -23901.19104 (0,(((1,(((6,7),((9,15),((10,13),12))),8)),((4,14),11)),(3,5)),2);
 094: 1 -24269.2207 -23899.6941 (0,(((1,(((6,7),((9,15),((10,13),12))),8)),((4,14),11)),(3,5)),2);
 095: 1 -24251.01953 -23901.14178 (0,(((1,(((6,7),(((9,15),(10,13)),12)),8)),((4,14),11)),(3,5)),2);
 096: 1 -23878.21094 -23905.96067 (0,(((1,((6,7),(8,((9,15),((10,13),12))))),(3,5)),((4,14),11)),2);
 097: 1 -24287.50781 -23912.14177 (0,((1,(((6,7),((9,15),((10,13),12))),8)),(3,5)),(2,((4,14),11)));
 098: 1 -23885.44727 -23904.21022 (0,((1,(3,5)),(((4,14),11),(((6,7),(((9,15),(10,13)),12)),8))),2);
 099: 2 -23939.29688 -23905.7406 (0,(((1,(((6,7),((9,15),((10,13),12))),8)),((4,14),11)),2),(3,5));
 100: 3 -24038.09961 -23904.49085 (0,(((1,(((6,7),((9,15),((10,13),12))),8)),((4,14),11)),2),(3,5));
 101: 1 -23163.75781 -23902.11095 (0,(((1,(((6,7),8),((9,15),((10,13),12)))),((4,14),11)),(3,5)),2);
 102: 1 -23872.71484 -23903.59847 (0,(((1,(((6,7),((9,15),((10,13),12))),8)),(3,5)),((4,14),11)),2);
 103: 1 -23907.32422 -23902.04762 (0,(((1,((6,7),(8,((9,15),((10,13),12))))),((4,14),11)),(3,5)),2);
 104: 2 -23826.52539 -23904.49085 (0,(((1,(((6,7),((9,15),((10,13),12))),8)),((4,14),11)),2),(3,5));
 105: 1 -23844.76562 -23907.33423 (0,(((1,(((6,7),(((9,15),12),(10,13))),8)),((4,14),11)),2),(3,5));
 106: 1 -23307.80664 -23907.33423 (0,(((1,(((6,7),(((9,15),12),(10,13))),8)),((4,14),11)),2),(3,5));
 107: 3 -22907.51953 -23912.3362 (0,((1,(3,5)),((4,14),11)),(2,((6,7),(8,((9,15),((10,13),12))))));
 108: 1 -23550.04688 -23903.07259 (0,((1,(3,5)),(((4,14),11),(((6,7),((9,15),((10,13),12))),8))),2);
 109: 1 -23776.86328 -23905.45814 (0,(((1,(((6,7),((9,15),((10,13),12))),8)),((4,14),11)),2),(3,5));
 110: 1 -24574.79883 -23905.43474 (0,((1,(3,5)),(((4,14),11),(((6,7),((9,15),((10,13),12))),8))),2);
 111: 2 -24507.49023 -23912.5884 (0,(((1,((4,14),11)),(((6,7),8),((9,15),((10,13),12)))),(3,5)),2);
 112: 1 -23489.71094 -23905.84326 (0,(((1,(((6,7),((9,15),((10,13),12))),8)),((4,14),11)),2),(3,5));
 113: 1 -23840.00391 -23899.25963 (0,(((1,(((6,7),((9,15),((10,13),12))),8)),((4,14),11)),(3,5)),2);
 114: 5 -24502.69141 -23902.46624 (0,(((1,(((6,7),((9,15),((10,13),12))),8)),((4,14),11)),(3,5)),2);
 115: 2 -23721.54688 -23905.43581 (0,((1,(3,5)),(((4,14),11),(((6,7),(((9,15),(10,13)),12)),8))),2);
 116: 2 -23842.93359 -23905.98818 (0,((1,(3,5)),(((4,14),11),((6,7),(8,((9,15),((10,13),12)))))),2);
 117: 3 -24062.92969 -23900.6803 (0,(((1,(((6,7),((9,15),((10,13),12))),8)),((4,14),11)),(3,5)),2);
 118: 1 -23944.37109 -23907.51451 (0,(((1,(((6,7),8),((9,15),((10,13),12)))),(3,5)),((4,14),11)),2);
 119: 2 -23783.37891 -23902.52614 (0,((1,(3,5)),(((4,14),11),(((6,7),((9,15),((10,13),12))),8))),2);
 120: 1 -23933.69922 -23903.66634 (0,(((1,(((6,7),8),(((9,15),(10,13)),12))),((4,14),11)),(3,5)),2);
 121: 2 -24145.85156 -23901.94144 (0,((1,(3,5)),(((4,14),11),(((6,7),((9,15),((10,13),12))),8))),2);
 122: 2 -23602.72656 -23901.46221 (0,(((1,(((6,7),8),((9,15),((10,13),12)))),((4,14),11)),(3,5)),2);
 123: 11 -23392.01172 -23901.86111 (0,(((1,(((6,7),8),((9,15),((10,13),12)))),((4,14),11)),(3,5)),2);
 124: 6 -23862.09766 -23898.84476 (0,(((1,(((6,7),((9,15),((10,13),12))),8)),((4,14),11)),(3,5)),2);
 125: 5 -23645.28125 -23900.52891 (0,(((1,(((6,7),(((9,15),(10,13)),12)),8)),((4,14),11)),(3,5)),2);
 126: 2 -23671.95898 -23909.97537 (0,(((1,(3,5)),((4,14),11)),2),(((6,7),((9,15),((10,13),12))),8));
 127: 1 -24618.49023 -23906.14975 (0,(((1,(((6,7),((9,15),((10,13),12))),8)),((4,14),11)),2),(3,5));
 128: 1 -24494.04492 -23905.84326 (0,(((1,(((6,7),((9,15),((10,13),12))),8)),((4,14),11)),2),(3,5));
 129: 1 -23791.37109 -23907.51451 (0,(((1,(((6,7),8),((9,15),((10,13),12)))),(3,5)),((4,14),11)),2);
 130: 1 -23504.73828 -23904.68566 (0,((1,(((4,14),11),(((6,7),((9,15),((10,13),12))),8))),(3,5)),2);
 131: 1 -23956.44141 -23907.57778 (0,(((1,(((6,7),(((9,15),(10,13)),12)),8)),((4,14),11)),2),(3,5));
 132: 1 -24284.1543 -23904.89849 (0,(((1,(((6,7),((9,15),((10,13),12))),8)),((4,14),11)),2),(3,5));
 133: 1 -23974.15234 -23900.04903 (0,(((1,(((6,7),((9,15),((10,13),12))),8)),((4,14),11)),(3,5)),2);
 134: 1 -23781.72266 -23903.15796 (0,((1,(3,5)),(((4,14),11),(((6,7),((9,15),((10,13),12))),8))),2);
 135: 1 -24688.75781 -23905.27825 (0,((1,(3,5)),(((4,14),11),(((6,7),((9,15),((10,13),12))),8))),2);
 136: 5 -23838.85938 -23901.34219 (0,(((1,(((6,7),(((9,15),12),(10,13))),8)),((4,14),11)),(3,5)),2);
 137: 3 -23786.41016 -23904.49085 (0,(((1,(((6,7),((9,15),((10,13),12))),8)),((4,14),11)),2),(3,5));
 138: 1 -23523.37695 -23901.29895 (0,(((1,(((6,7),8),((9,15),((10,13),12)))),((4,14),11)),(3,5)),2);
 139: 1 -23589.60156 -23899.14772 (0,(((1,(((6,7),((9,15),((10,13),12))),8)),((4,14),11)),(3,5)),2);
 140: 2 -23356.24023 -23908.51258 (0,(((1,(((6,7),(((9,15),(10,13)),12)),8)),(3,5)),((4,14),11)),2);
 141: 1 -24400.37695 -23903.0881 (0,(((1,(((6,7),((9,15),((10,13),12))),8)),(3,5)),((4,14),11)),2);
 142: 1 -23753.00391 -23902.62879 (0,(((1,(((6,7),8),((9,15),((10,13),12)))),((4,14),11)),(3,5)),2);
 143: 2 -23910.89258 -23905.19763 (0,(((1,(((6,7),((9,15),((10,13),12))),8)),((4,14),11)),2),(3,5));
 144: 2 -23499.125 -23911.09952 (0,(((1,(3,5)),((4,14),11)),2),(((6,7),(((9,15),(10,13)),12)),8));
 145: 1 -23817.41602 -23907.33423 (0,(((1,(((6,7),(((9,15),12),(10,13))),8)),((4,14),11)),2),(3,5));
 146: 1 -23251.13672 -23904.72159 (0,(((1,(((6,7),((9,15),((10,13),12))),8)),((4,14),11)),2),(3,5));
 147: 1 -23878.67969 -23911.6359 (0,(((1,((4,14),11)),(((6,7),((9,15),((10,13),12))),8)),2),(3,5));
 148: 3 -23444.91016 -23900.78043 (0,(((1,((6,7),(8,((9,15),((10,13),12))))),((4,14),11)),(3,5)),2);
 149: 3 -23446.06641 -23911.62119 (0,(((1,(3,5)),((4,14),11)),2),(((6,7),8),((9,15),((10,13),12))));
 150: 2 -24072.82422 -23899.6543 (0,(((1,(((6,7),((9,15),((10,13),12))),8)),((4,14),11)),(3,5)),2);
 151: 1 -23817.36328 -23907.33423 (0,(((1,(((6,7),(((9,15),12),(10,13))),8)),((4,14),11)),2),(3,5));
 152: 1 -24427.42188 -23905.64542 (0,(((1,(((6,7),((9,15),((10,13),12))),8)),((4,14),11)),2),(3,5));
 153: 1 -24736.52734 -23900.85665 (0,(((1,(((6,7),((9,15),((10,13),12))),8)),((4,14),11)),(3,5)),2);
 154: 5 -23757.5293 -23898.94558 (0,(((1,(((6,7),((9,15),((10,13),12))),8)),((4,14),11)),(3,5)),2);
 155: 5 -23313.47266 -23906.3161 (0,((((1,8),((6,7),((9,15),((10,13),12)))),((4,14),11)),(3,5)),2);
 156: 2 -24136.55078 -23909.39448 (0,(1,(3,5)),(2,(((4,14),11),(((6,7),((9,15),((10,13),12))),8))));
 157: 1 -23697.40234 -23914.50188 (0,(1,(3,5)),(2,(((4,14),11),(((6,7),8),((9,15),((10,13),12))))));
 158: 2 -23876.78516 -23901.14178 (0,(((1,(((6,7),(((9,15),(10,13)),12)),8)),((4,14),11)),(3,5)),2);
 159: 1 -24609.19531 -23902.92745 (0,((1,(3,5)),(((4,14),11),(((6,7),((9,15),((10,13),12))),8))),2);
 160: 3 -23754.74609 -23909.75009 (0,((1,(3,5)),((4,14),11)),(2,(((6,7),((9,15),((10,13),12))),8)));
 161: 1 -23747.53906 -23901.80654 (0,(((1,(((6,7),(((9,15),(10,13)),12)),8)),((4,14),11)),(3,5)),2);
 162: 4 -24125.70703 -23909.39448 (0,(1,(3,5)),(2,(((4,14),11),(((6,7),((9,15),((10,13),12))),8))));
 163: 1 -24127.36719 -23901.01372 (0,(((1,(((6,7),(((9,15),(10,13)),12)),8)),((4,14),11)),(3,5)),2);
 164: 7 -23843.70312 -23903.71151 (0,((1,(3,5)),(((4,14),11),(((6,7),(((9,15),(10,13)),12)),8))),2);
 165: 1 -23759.4375 -23902.11095 (0,(((1,(((6,7),8),((9,15),((10,13),12)))),((4,14),11)),(3,5)),2);
 166: 3 -24372.58398 -23901.89418 (0,((1,(3,5)),(((4,14),11),(((6,7),((9,15),((10,13),12))),8))),2);
 167: 3 -23476.41211 -23900.87391 (0,(((1,(((6,7),((9,15),((10,13),12))),8)),((4,14),11)),(3,5)),2);
 168: 5 -24257.84375 -23905.26321 (0,((((1,8),((6,7),((9,15),((10,13),12)))),((4,14),11)),(3,5)),2);
 169: 1 -23788.03906 -23904.01485 (0,((1,(3,5)),(((4,14),11),(((6,7),((9,15),((10,13),12))),8))),2);
 170: 3 -23346.0957 -23907.82627 (0,(1,(3,5)),(2,(((4,14),11),(((6,7),((9,15),((10,13),12))),8))));
 171: 6 -23996.38281 -23901.85649 (0,((1,(3,5)),(((4,14),11),(((6,7),((9,15),((10,13),12))),8))),2);
 172: 1 -23961.44141 -23904.68566 (0,((1,(((4,14),11),(((6,7),((9,15),((10,13),12))),8))),(3,5)),2);
 173: 4 -23267.75 -23905.54817 (0,(((1,(((6,7),((9,15),((10,13),12))),8)),((4,14),11)),2),(3,5));
 174: 1 -24721.9082 -23899.90482 (0,(((1,(((6,7),((9,15),((10,13),12))),8)),((4,14),11)),(3,5)),2);
 175: 5 -23641.41016 -23898.83458 (0,(((1,(((6,7),((9,15),((10,13),12))),8)),((4,14),11)),(3,5)),2);
 176: 1 -23959.51953 -23903.27887 (0,(((1,(((6,7),(((9,15),(10,13)),12)),8)),((4,14),11)),(3,5)),2);
 177: 3 -23726.69922 -23901.13971 (0,(((1,((6,7),(8,((9,15),((10,13),12))))),((4,14),11)),(3,5)),2);
 178: 1 -23831.62891 -23905.93686 (0,(((1,((6,7),(8,((9,15),((10,13),12))))),(3,5)),((4,14),11)),2);
 179: 1 -23810.82422 -23910.31881 (0,(1,(3,5)),(2,(((4,14),11),(((6,7),(((9,15),(10,13)),12)),8))));
 180: 1 -23718.76953 -23901.82848 (0,(((1,(((6,7),(((9,15),(10,13)),12)),8)),((4,14),11)),(3,5)),2);
 181: 2 -23847.71875 -23900.71398 (0,(((1,(((6,7),(((9,15),(10,13)),12)),8)),((4,14),11)),(3,5)),2);
 182: 4 -23554.69922 -23903.91759 (0,((1,(3,5)),(((4,14),11),(((6,7),8),((9,15),((10,13),12))))),2);
 183: 1 -23517.07031 -23900.58794 (0,(((1,(((6,7),(((9,15),(10,13)),12)),8)),((4,14),11)),(3,5)),2);
 184: 1 -24586.44922 -23908.03859 (0,(((1,(((6,7),8),((9,15),((10,13),12)))),((4,14),11)),2),(3,5));
 185: 1 -23584.17383 -23899.45595 (0,(((1,(((6,7),((9,15),((10,13),12))),8)),((4,14),11)),(3,5)),2);
 186: 1 -23369.07617 -23909.96205 (0,(1,(3,5)),(2,(((4,14),11),(((6,7),((9,15),((10,13),12))),8))));
 187: 2 -24282.25781 -23912.80703 (0,(1,(3,5)),(2,(((4,14),11),(((6,7),8),(((9,15),(10,13)),12)))));
 188: 3 -23996.28516 -23901.15009 (0,(((1,((6,7),(8,((9,15),((10,13),12))))),((4,14),11)),(3,5)),2);
 189: 1 -24115.94922 -23906.4166 (0,(((1,(((6,7),8),(((9,15),(10,13)),12))),((4,14),11)),(3,5)),2);
 190: 1 -23811.55859 -23901.86111 (0,(((1,(((6,7),8),((9,15),((10,13),12)))),((4,14),11)),(3,5)),2);
 191: 3 -23917.95312 -23906.15293 (0,(((1,(((6,7),((9,15),((10,13),12))),8)),(3,5)),((4,14),11)),2);
 192: 1 -23763.2832 -23902.81192 (0,(((1,(((6,7),(((9,15),(10,13)),12)),8)),((4,14),11)),(3,5)),2);
 193: 2 -24169.33594 -23900.58699 (0,(((1,(((6,7),(((9,15),(10,13)),12)),8)),((4,14),11)),(3,5)),2);
 194: 11 -24101.76758 -23898.83488 (0,(((1,(((6,7),((9,15),((10,13),12))),8)),((4,14),11)),(3,5)),2);
 195: 7 -23908.29492 -23900.93472 (0,(((1,(((6,7),(((9,15),12),(10,13))),8)),((4,14),11)),(3,5)),2);
 196: 1 -23847.50391 -23905.64542 (0,(((1,(((6,7),((9,15),((10,13),12))),8)),((4,14),11)),2),(3,5));
 197: 4 -23641.69336 -23902.72232 (0,((1,(3,5)),(((4,14),11),(((6,7),((9,15),((10,13),12))),8))),2);
 198: 1 -23954.94531 -23901.94176 (0,(((1,(((6,7),8),(((9,15),(10,13)),12))),((4,14),11)),(3,5)),2);
 199: 7 -23989.65234 -23900.58699 (0,(((1,(((6,7),(((9,15),(10,13)),12)),8)),((4,14),11)),(3,5)),2);
 200: 1 -24028.58594 -23903.66634 (0,(((1,(((6,7),8),(((9,15),(10,13)),12))),((4,14),11)),(3,5)),2);
 201: 3 -23935.92578 -23907.33423 (0,(((1,(((6,7),(((9,15),12),(10,13))),8)),((4,14),11)),2),(3,5));
 202: 1 -24101.87695 -23907.57778 (0,(((1,(((6,7),(((9,15),(10,13)),12)),8)),((4,14),11)),2),(3,5));
 203: 1 -23780.41797 -23902.62879 (0,(((1,(((6,7),8),((9,15),((10,13),12)))),((4,14),11)),(3,5)),2);
 204: 2 -24375.72461 -23902.75291 (0,(((1,(((6,7),((9,15),((10,13),12))),8)),(3,5)),((4,14),11)),2);
 205: 4 -23563.94141 -23902.52614 (0,((1,(3,5)),(((4,14),11),(((6,7),((9,15),((10,13),12))),8))),2);
 206: 1 -24351.89062 -23904.01485 (0,((1,(3,5)),(((4,14),11),(((6,7),((9,15),((10,13),12))),8))),2);
 207: 1 -24008.77344 -23902.28415 (0,(((1,((6,7),(8,(((9,15),(10,13)),12)))),((4,14),11)),(3,5)),2);
 208: 3 -24686.39062 -23909.39448 (0,(1,(3,5)),(2,(((4,14),11),(((6,7),((9,15),((10,13),12))),8))));
 209: 1 -23716.85742 -23900.32225 (0,(((1,(((6,7),((9,15),((10,13),12))),8)),((4,14),11)),(3,5)),2);
 210: 2 -24742.58594 -23901.34438 (0,(((1,((6,7),(8,((9,15),((10,13),12))))),((4,14),11)),(3,5)),2);
 211: 2 -24015.03711 -23902.52614 (0,((1,(3,5)),(((4,14),11),(((6,7),((9,15),((10,13),12))),8))),2);
 212: 2 -23598.38086 -23901.05745 (0,(((1,(((6,7),(((9,15),12),(10,13))),8)),((4,14),11)),(3,5)),2);
 213: 3 -23970.00195 -23905.28481 (0,((1,(3,5)),(((4,14),11),(((6,7),8),(((9,15),(10,13)),12)))),2);
 214: 1 -23841.96875 -23907.12115 (0,(((1,(((6,7),((9,15),((10,13),12))),8)),((4,14),11)),2),(3,5));
 215: 1 -23579.14648 -23905.45814 (0,(((1,(((6,7),((9,15),((10,13),12))),8)),((4,14),11)),2),(3,5));
 216: 7 -23775.39648 -23898.83488 (0,(((1,(((6,7),((9,15),((10,13),12))),8)),((4,14),11)),(3,5)),2);
 217: 2 -23883.27734 -23900.0036 (0,(((1,(((6,7),((9,15),((10,13),12))),8)),((4,14),11)),(3,5)),2);
 218: 2 -23598.12109 -23901.33484 (0,(((1,(((6,7),(((9,15),(10,13)),12)),8)),((4,14),11)),(3,5)),2);
 219: 1 -23042.32422 -23902.0082 (0,((1,(3,5)),(((4,14),11),(((6,7),((9,15),((10,13),12))),8))),2);
 220: 1 -23801.52734 -23907.33423 (0,(((1,(((6,7),(((9,15),12),(10,13))),8)),((4,14),11)),2),(3,5));
 221: 1 -23750.37891 -23902.0082 (0,((1,(3,5)),(((4,14),11),(((6,7),((9,15),((10,13),12))),8))),2);
 222: 1 -23911.10547 -23905.43581 (0,((1,(3,5)),(((4,14),11),(((6,7),(((9,15),(10,13)),12)),8))),2);
 223: 2 -23471.42188 -23905.26413 (0,(((1,(((6,7),8),((9,15),((10,13),12)))),(3,5)),((4,14),11)),2);
 224: 2 -24080.02539 -23905.77941 (0,((1,(3,5)),(((4,14),11),(((6,7),8),((9,15),((10,13),12))))),2);
 225: 1 -23050.62109 -23904.90486 (0,(((1,(((6,7),(((9,15),(10,13)),12)),8)),((4,14),11)),(3,5)),2);
 226: 1 -23841.6582 -23905.47724 (0,((((1,8),((6,7),((9,15),((10,13),12)))),((4,14),11)),(3,5)),2);
 227: 1 -23300.8125 -23900.32225 (0,(((1,(((6,7),((9,15),((10,13),12))),8)),((4,14),11)),(3,5)),2);
 228: 1 -24089.14648 -23911.39616 (0,((1,((4,14),11)),((3,5),(((6,7),((9,15),((10,13),12))),8))),2);
 229: 5 -23689.9082 -23900.42193 (0,(((1,(((6,7),8),((9,15),((10,13),12)))),((4,14),11)),(3,5)),2);
 230: 3 -23477.65039 -23905.90393 (0,(((1,(((6,7),((9,15),((10,13),12))),8)),((4,14),11)),(3,5)),2);
 231: 1 -24460.49023 -23900.57521 (0,(((1,(((6,7),((9,15),((10,13),12))),8)),((4,14),11)),(3,5)),2);
 232: 1 -23407.87891 -23911.95549 (0,(((1,(((6,7),(((9,15),(10,13)),12)),8)),((4,14),11)),2),(3,5));
 233: 4 -23307.77734 -23903.21116 (0,((1,(3,5)),(((4,14),11),(((6,7),((9,15),((10,13),12))),8))),2);
 234: 1 -23912.94922 -23906.26504 (0,(((1,((6,7),(8,((9,15),((10,13),12))))),((4,14),11)),2),(3,5));
 235: 3 -23871.03516 -23905.27825 (0,((1,(3,5)),(((4,14),11),(((6,7),((9,15),((10,13),12))),8))),2);
 236: 2 -24009.93555 -23900.46708 (0,(((1,(((6,7),(((9,15),(10,13)),12)),8)),((4,14),11)),(3,5)),2);
 237: 4 -24361.61328 -23901.25332 (0,(((1,(((6,7),(((9,15),12),(10,13))),8)),((4,14),11)),(3,5)),2);
 238: 1 -23388.16992 -23903.09692 (0,(((1,(((6,7),((9,15),((10,13),12))),8)),(3,5)),((4,14),11)),2);
 239: 2 -24655.76367 -23905.17865 (0,(((1,(((6,7),((9,15),((10,13),12))),8)),((4,14),11)),2),(3,5));
 240: 2 -23509.78125 -23902.11095 (0,(((1,(((6,7),8),((9,15),((10,13),12)))),((4,14),11)),(3,5)),2);
 241: 3 -24080.86914 -23904.45265 (0,(((1,(((6,7),((9,15),((10,13),12))),8)),((4,14),11)),2),(3,5));
 242: 1 -23718.80469 -23905.71589 (0,((((1,8),((6,7),((9,15),((10,13),12)))),((4,14),11)),(3,5)),2);
 243: 2 -23978.20312 -23905.34188 (0,((1,(3,5)),(((4,14),11),(((6,7),8),((9,15),((10,13),12))))),2);
 244: 1 -23992.24219 -23908.57923 (0,((1,(3,5)),(((4,14),11),(((6,7),8),(((9,15),(10,13)),12)))),2);
 245: 2 -23807.83203 -23899.14772 (0,(((1,(((6,7),((9,15),((10,13),12))),8)),((4,14),11)),(3,5)),2);
 246: 3 -24191.46484 -23902.82175 (0,(((1,(((6,7),((9,15),((10,13),12))),8)),(3,5)),((4,14),11)),2);
 247: 6 -23785.13867 -23898.84476 (0,(((1,(((6,7),((9,15),((10,13),12))),8)),((4,14),11)),(3,5)),2);
 248: 1 -23884.02734 -23903.20078 (0,(((1,(((6,7),(((9,15),(10,13)),12)),8)),((4,14),11)),(3,5)),2);
 249: 2 -24125.85156 -23908.90347 (0,(1,(3,5)),(2,(((4,14),11),(((6,7),((9,15),((10,13),12))),8))));
 250: 1 -24003.81641 -23904.32552 (0,((1,(3,5)),(((4,14),11),(((6,7),(((9,15),(10,13)),12)),8))),2);
 251: 1 -23827.7168 -23906.18352 (0,((1,(3,5)),(((4,14),11),(((6,7),8),(((9,15),(10,13)),12)))),2);
 252: 3 -23640.55078 -23900.97113 (0,(((1,(((6,7),((9,15),((10,13),12))),8)),((4,14),11)),(3,5)),2);
 253: 3 -24380.02734 -23908.48571 (0,((((1,8),((6,7),((9,15),((10,13),12)))),((4,14),11)),(3,5)),2);
 254: 1 -23181.08203 -23903.92512 (0,(((1,((6,7),(8,(((9,15),(10,13)),12)))),((4,14),11)),(3,5)),2);
 255: 1 -23766.66406 -23902.11095 (0,(((1,(((6,7),8),((9,15),((10,13),12)))),((4,14),11)),(3,5)),2);
 256: 4 -24811.82031 -23900.52774 (0,(((1,(((6,7),(((9,15),(10,13)),12)),8)),((4,14),11)),(3,5)),2);
 257: 2 -23953.48047 -23903.59847 (0,(((1,(((6,7),((9,15),((10,13),12))),8)),(3,5)),((4,14),11)),2);
 258: 1 -23937.50391 -23899.60858 (0,(((1,(((6,7),((9,15),((10,13),12))),8)),((4,14),11)),(3,5)),2);
 259: 7 -24093.67969 -23898.83458 (0,(((1,(((6,7),((9,15),((10,13),12))),8)),((4,14),11)),(3,5)),2);
 260: 2 -24016.32422 -23903.21116 (0,((1,(3,5)),(((4,14),11),(((6,7),((9,15),((10,13),12))),8))),2);
 261: 1 -23595.69727 -23907.33423 (0,(((1,(((6,7),(((9,15),12),(10,13))),8)),((4,14),11)),2),(3,5));
 262: 3 -24059.30273 -23908.90347 (0,(1,(3,5)),(2,(((4,14),11),(((6,7),((9,15),((10,13),12))),8))));
 263: 3 -23826.52734 -23900.58794 (0,(((1,(((6,7),(((9,15),(10,13)),12)),8)),((4,14),11)),(3,5)),2);
 264: 1 -23138.2168 -23908.97594 (0,(((1,(((6,7),8),(((9,15),(10,13)),12))),((4,14),11)),2),(3,5));
 265: 2 -24026.41406 -23904.47565 (0,((1,(3,5)),(((4,14),11),(((6,7),8),(((9,15),(10,13)),12)))),2);
 266: 1 -23935.97656 -23905.47724 (0,((((1,8),((6,7),((9,15),((10,13),12)))),((4,14),11)),(3,5)),2);
 267: 1 -23768.71484 -23902.54788 (0,(((1,((6,7),(8,((9,15),((10,13),12))))),((4,14),11)),(3,5)),2);
 268: 4 -23386.69531 -23903.0881 (0,(((1,(((6,7),((9,15),((10,13),12))),8)),(3,5)),((4,14),11)),2);
 269: 1 -24511.5957 -23904.90486 (0,(((1,(((6,7),(((9,15),(10,13)),12)),8)),((4,14),11)),(3,5)),2);
 270: 1 -23937.55859 -23907.23038 (0,((((1,8),((6,7),((9,15),((10,13),12)))),((4,14),11)),(3,5)),2);
 271: 3 -23625.68359 -23916.7724 (0,((((1,((6,7),(((9,15),(10,13)),12))),8),((4,14),11)),2),(3,5));
 272: 1 -23533.65039 -23905.96067 (0,(((1,((6,7),(8,((9,15),((10,13),12))))),(3,5)),((4,14),11)),2);
 273: 1 -23905.31641 -23904.32552 (0,((1,(3,5)),(((4,14),11),(((6,7),(((9,15),(10,13)),12)),8))),2);
 274: 1 -23161.79688 -23903.31333 (0,(((1,(((6,7),((9,15),((10,13),12))),8)),(3,5)),((4,14),11)),2);
 275: 1 -23403.15234 -23904.01485 (0,((1,(3,5)),(((4,14),11),(((6,7),((9,15),((10,13),12))),8))),2);
 276: 5 -24096.82422 -23899.03607 (0,(((1,(((6,7),((9,15),((10,13),12))),8)),((4,14),11)),(3,5)),2);
 277: 5 -23804.5918 -23903.87938 (0,((1,(3,5)),(((4,14),11),(((6,7),(((9,15),(10,13)),12)),8))),2);
 278: 2 -24230.66797 -23906.71446 (0,((1,(3,5)),(((4,14),11),(((6,7),8),(((9,15),12),(10,13))))),2);
 279: 8 -23454.74219 -23898.84232 (0,(((1,(((6,7),((9,15),((10,13),12))),8)),((4,14),11)),(3,5)),2);
 280: 2 -24213.25391 -23901.14178 (0,(((1,(((6,7),(((9,15),(10,13)),12)),8)),((4,14),11)),(3,5)),2);
 281: 1 -23451.72461 -23908.97594 (0,(((1,(((6,7),8),(((9,15),(10,13)),12))),((4,14),11)),2),(3,5));
 282: 7 -24320.64648 -23900.64407 (0,(((1,(((6,7),(((9,15),(10,13)),12)),8)),((4,14),11)),(3,5)),2);
 283: 2 -23842.60938 -23903.57621 (0,(((1,((6,7),(8,(((9,15),(10,13)),12)))),((4,14),11)),(3,5)),2);
 284: 1 -23999.32031 -23904.54696 (0,((1,(3,5)),(((4,14),11),(((6,7),(((9,15),(10,13)),12)),8))),2);
 285: 1 -23817.97656 -23904.01485 (0,((1,(3,5)),(((4,14),11),(((6,7),((9,15),((10,13),12))),8))),2);
 286: 6 -23880.52344 -23900.93472 (0,(((1,(((6,7),(((9,15),12),(10,13))),8)),((4,14),11)),(3,5)),2);
 287: 4 -24288.79492 -23901.14178 (0,(((1,(((6,7),(((9,15),(10,13)),12)),8)),((4,14),11)),(3,5)),2);
 288: 2 -23872.79688 -23907.30181 (0,((1,(((6,7),((9,15),((10,13),12))),8)),((3,5),((4,14),11))),2);
 289: 1 -24118.58984 -23907.55257 (0,(((1,((4,14),11)),(((6,7),(((9,15),(10,13)),12)),8)),(3,5)),2);
 290: 4 -23297.78516 -23902.52614 (0,((1,(3,5)),(((4,14),11),(((6,7),((9,15),((10,13),12))),8))),2);
 291: 1 -24355.74023 -23907.51451 (0,(((1,(((6,7),8),((9,15),((10,13),12)))),(3,5)),((4,14),11)),2);
 292: 1 -23973.22266 -23907.57778 (0,(((1,(((6,7),(((9,15),(10,13)),12)),8)),((4,14),11)),2),(3,5));
 293: 1 -24478.15625 -23901.35787 (0,(((1,(((6,7),(((9,15),12),(10,13))),8)),((4,14),11)),(3,5)),2);
 294: 5 -23955.63281 -23913.07611 (0,((((1,((6,7),(((9,15),(10,13)),12))),8),((4,14),11)),2),(3,5));
 295: 10 -23750.77344 -23898.94558 (0,(((1,(((6,7),((9,15),((10,13),12))),8)),((4,14),11)),(3,5)),2);
 296: 1 -24007.79297 -23907.30181 (0,((1,(((6,7),((9,15),((10,13),12))),8)),((3,5),((4,14),11))),2);
 297: 1 -23832.91797 -23914.65623 (0,((((1,(8,((9,15),((10,13),12)))),(6,7)),((4,14),11)),(3,5)),2);
 298: 2 -24010.30078 -23899.14772 (0,(((1,(((6,7),((9,15),((10,13),12))),8)),((4,14),11)),(3,5)),2);
 299: 3 -23870.1875 -23905.26413 (0,(((1,(((6,7),8),((9,15),((10,13),12)))),(3,5)),((4,14),11)),2);
 300: 3 -24133.07422 -23913.46658 (0,((1,(3,5)),((4,14),11)),(2,(((6,7),8),((9,15),((10,13),12)))));
 301: 2 -23594.35547 -23913.64971 (0,((1,(((6,7),((9,15),((10,13),12))),8)),(3,5)),(2,((4,14),11)));
 302: 3 -23741.4375 -23899.14134 (0,(((1,(((6,7),((9,15),((10,13),12))),8)),((4,14),11)),(3,5)),2);
 303: 3 -23919.8125 -23899.03607 (0,(((1,(((6,7),((9,15),((10,13),12))),8)),((4,14),11)),(3,5)),2);
 304: 4 -23868.05469 -23899.03607 (0,(((1,(((6,7),((9,15),((10,13),12))),8)),((4,14),11)),(3,5)),2);
 305: 2 -24056.95508 -23900.9051 (0,(((1,((6,7),(8,((9,15),((10,13),12))))),((4,14),11)),(3,5)),2);
 306: 2 -23539.62891 -23904.243 (0,((1,(3,5)),(((4,14),11),(((6,7),8),((9,15),((10,13),12))))),2);
 307: 8 -24433.0918 -23900.64407 (0,(((1,(((6,7),(((9,15),(10,13)),12)),8)),((4,14),11)),(3,5)),2);
 308: 6 -24885.75 -23903.93574 (0,((1,(((4,14),11),(((6,7),((9,15),((10,13),12))),8))),(3,5)),2);
 309: 1 -24304.51562 -23901.08964 (0,(((1,(((6,7),(((9,15),(10,13)),12)),8)),((4,14),11)),(3,5)),2);
 310: 1 -23701.0625 -23903.27887 (0,(((1,(((6,7),(((9,15),(10,13)),12)),8)),((4,14),11)),(3,5)),2);
 311: 1 -24443.59375 -23906.39785 (0,(((1,(((6,7),((9,15),((10,13),12))),8)),(3,5)),((4,14),11)),2);
 312: 5 -23459.27734 -23905.52238 (0,((1,(((4,14),11),(((6,7),8),((9,15),((10,13),12))))),(3,5)),2);
 313: 2 -23413.10547 -23901.87297 (0,((1,(3,5)),(((4,14),11),(((6,7),((9,15),((10,13),12))),8))),2);
 314: 1 -24184.12891 -23902.63711 (0,(((1,(((6,7),((9,15),((10,13),12))),8)),((4,14),11)),(3,5)),2);
 315: 2 -23691.46484 -23909.62139 (0,((1,(((6,7),8),((9,15),((10,13),12)))),2),((3,5),((4,14),11)));
 316: 3 -23855.71094 -23907.94912 (0,(1,(3,5)),(2,(((4,14),11),(((6,7),((9,15),((10,13),12))),8))));
 317: 1 -23804.60742 -23905.29811 (0,(((1,(((6,7),((9,15),((10,13),12))),8)),((4,14),11)),(3,5)),2);
 318: 1 -24306.38672 -23909.2806 (0,((1,(3,5)),(((4,14),11),(((6,7),(((9,15),(10,13)),12)),8))),2);
 319: 1 -23987.74414 -23899.54334 (0,(((1,(((6,7),((9,15),((10,13),12))),8)),((4,14),11)),(3,5)),2);
 320: 2 -23815.37891 -23912.76424 (0,((1,(((6,7),(((9,15),(10,13)),12)),8)),((4,14),11)),(2,(3,5)));
 321: 2 -23800.11719 -23905.84326 (0,(((1,(((6,7),((9,15),((10,13),12))),8)),((4,14),11)),2),(3,5));
 322: 1 -24216.22656 -23906.22998 (0,((1,(3,5)),(((4,14),11),(((6,7),8),((9,15),((10,13),12))))),2);
 323: 2 -24307.60352 -23910.48087 (0,((1,(3,5)),((4,14),11)),(2,(((6,7),(((9,15),(10,13)),12)),8)));
 324: 1 -23729.42188 -23909.96205 (0,(1,(3,5)),(2,(((4,14),11),(((6,7),((9,15),((10,13),12))),8))));
 325: 1 -23132.88086 -23914.66148 (0,(((1,(((6,7),((9,15),((10,13),12))),8)),(3,5)),2),((4,14),11));
 326: 2 -23267.98438 -23905.64542 (0,(((1,(((6,7),((9,15),((10,13),12))),8)),((4,14),11)),2),(3,5));
 327: 4 -23795.87695 -23902.44797 (0,((1,(3,5)),(((4,14),11),(((6,7),((9,15),((10,13),12))),8))),2);
 328: 1 -23706.17969 -23901.82848 (0,(((1,(((6,7),(((9,15),(10,13)),12)),8)),((4,14),11)),(3,5)),2);
 329: 3 -24159.94727 -23904.04298 (0,((1,(3,5)),(((4,14),11),(((6,7),(((9,15),(10,13)),12)),8))),2);
 330: 1 -23506.16797 -23904.58781 (0,((1,(3,5)),(((4,14),11),(((6,7),8),(((9,15),(10,13)),12)))),2);
 331: 2 -24229.18359 -23902.57245 (0,(((1,(((6,7),8),(((9,15),12),(10,13)))),((4,14),11)),(3,5)),2);
 332: 7 -24603.32422 -23898.87579 (0,(((1,(((6,7),((9,15),((10,13),12))),8)),((4,14),11)),(3,5)),2);
 333: 2 -23714.23438 -23909.02024 (0,((((1,((6,7),((9,15),((10,13),12)))),8),((4,14),11)),(3,5)),2);
 334: 1 -23675.33789 -23902.81192 (0,(((1,(((6,7),(((9,15),(10,13)),12)),8)),((4,14),11)),(3,5)),2);
 335: 1 -24452.76172 -23902.64069 (0,(((1,(((6,7),((9,15),((10,13),12))),8)),(3,5)),((4,14),11)),2);
 336: 3 -23756.66406 -23902.52614 (0,((1,(3,5)),(((4,14),11),(((6,7),((9,15),((10,13),12))),8))),2);
 337: 1 -23571.16602 -23907.82932 (0,((1,((6,7),(8,((9,15),((10,13),12))))),((3,5),((4,14),11))),2);
 338: 2 -24222.34375 -23909.78638 (0,(((1,((6,7),(8,(((9,15),(10,13)),12)))),((4,14),11)),2),(3,5));
 339: 3 -23703.4043 -23901.25332 (0,(((1,(((6,7),(((9,15),12),(10,13))),8)),((4,14),11)),(3,5)),2);
 340: 2 -24026.04492 -23904.74634 (0,(((1,(((6,7),((9,15),((10,13),12))),8)),((4,14),11)),(3,5)),2);
 341: 1 -24196.84375 -23906.56404 (0,(((1,((6,7),(8,((9,15),((10,13),12))))),((4,14),11)),(3,5)),2);
 342: 2 -24077.36133 -23905.62285 (0,((1,(3,5)),(((4,14),11),((6,7),(8,((9,15),((10,13),12)))))),2);
 343: 1 -24211.67969 -23904.3775 (0,((1,(3,5)),(((4,14),11),(((6,7),((9,15),((10,13),12))),8))),2);
 344: 1 -23709.62305 -23907.75515 (0,(((1,(((6,7),(((9,15),(10,13)),12)),8)),((4,14),11)),2),(3,5));
 345: 1 -24287.07031 -23907.51451 (0,(((1,(((6,7),8),((9,15),((10,13),12)))),(3,5)),((4,14),11)),2);
 346: 7 -23621.94531 -23900.53004 (0,(((1,(((6,7),8),((9,15),((10,13),12)))),((4,14),11)),(3,5)),2);
 347: 4 -24148.14844 -23899.06048 (0,(((1,(((6,7),((9,15),((10,13),12))),8)),((4,14),11)),(3,5)),2);
 348: 2 -24148.26953 -23903.09692 (0,(((1,(((6,7),((9,15),((10,13),12))),8)),(3,5)),((4,14),11)),2);
 349: 2 -24496.83789 -23903.09692 (0,(((1,(((6,7),((9,15),((10,13),12))),8)),(3,5)),((4,14),11)),2);
 350: 5 -24059.33984 -23899.79379 (0,(((1,(((6,7),((9,15),((10,13),12))),8)),((4,14),11)),(3,5)),2);
 351: 1 -24120.47461 -23907.23038 (0,((((1,8),((6,7),((9,15),((10,13),12)))),((4,14),11)),(3,5)),2);
 352: 1 -23819.36719 -23905.26413 (0,(((1,(((6,7),8),((9,15),((10,13),12)))),(3,5)),((4,14),11)),2);
 353: 2 -23344.02344 -23905.06743 (0,((1,(3,5)),(((4,14),11),(((6,7),((9,15),((10,13),12))),8))),2);
 354: 2 -23634.16406 -23901.46332 (0,(((1,(((6,7),(((9,15),(10,13)),12)),8)),((4,14),11)),(3,5)),2);
 355: 2 -24532.54688 -23900.71398 (0,(((1,(((6,7),(((9,15),(10,13)),12)),8)),((4,14),11)),(3,5)),2);
 356: 2 -23965.46484 -23900.67273 (0,(((1,(((6,7),8),((9,15),((10,13),12)))),((4,14),11)),(3,5)),2);
 357: 1 -23925.67969 -23905.88396 (0,((1,(3,5)),(((4,14),11),(((6,7),8),((9,15),((10,13),12))))),2);
 358: 1 -24059.39062 -23899.14772 (0,(((1,(((6,7),((9,15),((10,13),12))),8)),((4,14),11)),(3,5)),2);
 359: 13 -24114.02734 -23904.72159 (0,(((1,(((6,7),((9,15),((10,13),12))),8)),((4,14),11)),2),(3,5));
 360: 3 -23796.0332 -23904.33429 (0,((1,(3,5)),(((4,14),11),(((6,7),8),((9,15),((10,13),12))))),2);
 361: 1 -23589.74414 -23905.17865 (0,(((1,(((6,7),((9,15),((10,13),12))),8)),((4,14),11)),2),(3,5));
 362: 4 -23933.69531 -23905.94796 (0,((1,(3,5)),(((4,14),11),(((6,7),((9,15),((10,13),12))),8))),2);
 363: 1 -24162.28516 -23900.6803 (0,(((1,(((6,7),((9,15),((10,13),12))),8)),((4,14),11)),(3,5)),2);
 364: 5 -24294.91797 -23900.2949 (0,(((1,(((6,7),((9,15),((10,13),12))),8)),((4,14),11)),(3,5)),2);
 365: 3 -23618.93555 -23899.45595 (0,(((1,(((6,7),((9,15),((10,13),12))),8)),((4,14),11)),(3,5)),2);
 366: 2 -24123.92188 -23904.79275 (0,(((1,(((6,7),((9,15),((10,13),12))),8)),((4,14),11)),2),(3,5));
 367: 4 -24116.40625 -23901.5813 (0,(((1,(((6,7),8),((9,15),((10,13),12)))),((4,14),11)),(3,5)),2);
 368: 5 -23495.64648 -23900.58794 (0,(((1,(((6,7),(((9,15),(10,13)),12)),8)),((4,14),11)),(3,5)),2);
 369: 1 -23665.16406 -23901.29895 (0,(((1,(((6,7),8),((9,15),((10,13),12)))),((4,14),11)),(3,5)),2);
 370: 2 -24214.70703 -23905.97978 (0,(((1,(((6,7),((9,15),((10,13),12))),8)),((4,14),11)),2),(3,5));
 371: 1 -24337.76562 -23905.17865 (0,(((1,(((6,7),((9,15),((10,13),12))),8)),((4,14),11)),2),(3,5));
 372: 2 -22939.51562 -23905.17865 (0,(((1,(((6,7),((9,15),((10,13),12))),8)),((4,14),11)),2),(3,5));
 373: 2 -23732.30469 -23911.09952 (0,(((1,(3,5)),((4,14),11)),2),(((6,7),(((9,15),(10,13)),12)),8));
 374: 5 -24055.82031 -23905.64542 (0,(((1,(((6,7),((9,15),((10,13),12))),8)),((4,14),11)),2),(3,5));
 375: 1 -24045.90234 -23900.32225 (0,(((1,(((6,7),((9,15),((10,13),12))),8)),((4,14),11)),(3,5)),2);
 376: 3 -23807.5918 -23912.07909 (0,((1,(((4,14),11),(((6,7),(((9,15),12),(10,13))),8))),2),(3,5));
 377: 2 -23876.63672 -23904.72159 (0,(((1,(((6,7),((9,15),((10,13),12))),8)),((4,14),11)),2),(3,5));
 378: 1 -23688.52539 -23907.51696 (0,((1,(((4,14),11),(((6,7),8),((9,15),((10,13),12))))),(3,5)),2);
 379: 2 -23758.20117 -23904.85361 (0,((1,(3,5)),(((4,14),11),(((6,7),((9,15),((10,13),12))),8))),2);
 380: 5 -23442.90234 -23903.43479 (0,((1,(3,5)),(((4,14),11),(((6,7),8),((9,15),((10,13),12))))),2);
 381: 4 -24159.3418 -23903.59847 (0,(((1,(((6,7),((9,15),((10,13),12))),8)),(3,5)),((4,14),11)),2);
 382: 4 -23965.30859 -23903.44115 (0,((1,(3,5)),(((4,14),11),(((6,7),8),((9,15),((10,13),12))))),2);
 383: 1 -23279.98047 -23902.28415 (0,(((1,((6,7),(8,(((9,15),(10,13)),12)))),((4,14),11)),(3,5)),2);
 384: 2 -23858.58984 -23905.88396 (0,((1,(3,5)),(((4,14),11),(((6,7),8),((9,15),((10,13),12))))),2);
 385: 2 -23728.52539 -23910.67026 (0,(1,(3,5)),(2,(((4,14),11),(((6,7),(((9,15),(10,13)),12)),8))));
 386: 1 -24106.9375 -23904.79275 (0,(((1,(((6,7),((9,15),((10,13),12))),8)),((4,14),11)),2),(3,5));
 387: 2 -24261.375 -23906.2241 (0,((((1,((6,7),((9,15),((10,13),12)))),8),((4,14),11)),(3,5)),2);
 388: 2 -23721.32227 -23906.14975 (0,(((1,(((6,7),((9,15),((10,13),12))),8)),((4,14),11)),2),(3,5));
 389: 9 -24260.56055 -23901.5813 (0,(((1,(((6,7),8),((9,15),((10,13),12)))),((4,14),11)),(3,5)),2);
 390: 1 -23680.89062 -23900.10124 (0,(((1,(((6,7),((9,15),((10,13),12))),8)),((4,14),11)),(3,5)),2);
 391: 10 -23314.00195 -23901.07591 (0,(((1,(((6,7),(((9,15),12),(10,13))),8)),((4,14),11)),(3,5)),2);
 392: 2 -23979.97852 -23904.79275 (0,(((1,(((6,7),((9,15),((10,13),12))),8)),((4,14),11)),2),(3,5));
 393: 1 -24247.83984 -23904.5978 (0,((1,(3,5)),(((4,14),11),(((6,7),(((9,15),(10,13)),12)),8))),2);
 394: 6 -24370.01758 -23900.52331 (0,(((1,(((6,7),((9,15),((10,13),12))),8)),((4,14),11)),(3,5)),2);
 395: 3 -24175.45898 -23909.02447 (0,(((1,((4,14),11)),(((6,7),((9,15),((10,13),12))),8)),(3,5)),2);
 396: 1 -24268.59375 -23903.09692 (0,(((1,(((6,7),((9,15),((10,13),12))),8)),(3,5)),((4,14),11)),2);
 397: 2 -24104.55469 -23903.67831 (0,(((1,(((6,7),((9,15),((10,13),12))),8)),(3,5)),((4,14),11)),2);
 398: 2 -23925.20703 -23915.64929 (0,((((1,8),((6,7),(((9,15),(10,13)),12))),((4,14),11)),2),(3,5));
 399: 3 -24310.38086 -23907.51451 (0,(((1,(((6,7),8),((9,15),((10,13),12)))),(3,5)),((4,14),11)),2);
 400: 1 -24170.24219 -23904.38258 (0,(((1,(((6,7),((9,15),((10,13),12))),8)),(3,5)),((4,14),11)),2);
 401: 2 -24139.29883 -23904.72159 (0,(((1,(((6,7),((9,15),((10,13),12))),8)),((4,14),11)),2),(3,5));
 402: 1 -24215.85938 -23902.62879 (0,(((1,(((6,7),8),((9,15),((10,13),12)))),((4,14),11)),(3,5)),2);
 403: 3 -24124.52344 -23901.94176 (0,(((1,(((6,7),8),(((9,15),(10,13)),12))),((4,14),11)),(3,5)),2);
 404: 1 -24646.40625 -23903.69981 (0,((1,(3,5)),(((4,14),11),(((6,7),((9,15),((10,13),12))),8))),2);
 405: 3 -24125.19141 -23902.29516 (0,((1,(3,5)),(((4,14),11),(((6,7),((9,15),((10,13),12))),8))),2);
 406: 1 -23752.4375 -23907.12115 (0,(((1,(((6,7),((9,15),((10,13),12))),8)),((4,14),11)),2),(3,5));
 407: 1 -23223.13281 -23902.11095 (0,(((1,(((6,7),8),((9,15),((10,13),12)))),((4,14),11)),(3,5)),2);
 408: 2 -23736.15625 -23905.45814 (0,(((1,(((6,7),((9,15),((10,13),12))),8)),((4,14),11)),2),(3,5));
 409: 1 -23869.78516 -23900.88997 (0,(((1,(((6,7),(((9,15),(10,13)),12)),8)),((4,14),11)),(3,5)),2);
 410: 1 -24521.95117 -23904.32552 (0,((1,(3,5)),(((4,14),11),(((6,7),(((9,15),(10,13)),12)),8))),2);
 411: 3 -23795.90234 -23912.73753 (0,(1,(3,5)),(2,(((4,14),11),(((6,7),((9,15),((10,13),12))),8))));
 412: 2 -23902.58789 -23902.29427 (0,(((1,(((6,7),8),((9,15),((10,13),12)))),((4,14),11)),(3,5)),2);
 413: 2 -24168.11328 -23899.75123 (0,(((1,(((6,7),((9,15),((10,13),12))),8)),((4,14),11)),(3,5)),2);
 414: 5 -23875.34766 -23901.26838 (0,(((1,(((6,7),8),((9,15),((10,13),12)))),((4,14),11)),(3,5)),2);
 415: 1 -23408.01953 -23906.31522 (0,((1,(3,5)),(((4,14),11),(((6,7),8),((9,15),((10,13),12))))),2);
 416: 3 -23776.5625 -23915.34789 (0,(1,(3,5)),(2,(((4,14),11),(((6,7),(((9,15),12),(10,13))),8))));
 417: 1 -24050.12109 -23903.56541 (0,((1,(3,5)),(((4,14),11),(((6,7),((9,15),((10,13),12))),8))),2);
 418: 1 -24284.03711 -23909.56423 (0,(1,(3,5)),(2,(((4,14),11),((6,7),(8,((9,15),((10,13),12)))))));
 419: 1 -23002.50781 -23908.76042 (0,(1,(3,5)),(2,(((4,14),11),(((6,7),((9,15),((10,13),12))),8))));
 420: 3 -24379.82812 -23906.18352 (0,((1,(3,5)),(((4,14),11),(((6,7),8),(((9,15),(10,13)),12)))),2);
 421: 1 -24043.22656 -23907.57778 (0,(((1,(((6,7),(((9,15),(10,13)),12)),8)),((4,14),11)),2),(3,5));
 422: 4 -23701.45703 -23899.06048 (0,(((1,(((6,7),((9,15),((10,13),12))),8)),((4,14),11)),(3,5)),2);
 423: 1 -23830.13867 -23901.7919 (0,(((1,((6,7),(8,((9,15),((10,13),12))))),((4,14),11)),(3,5)),2);
 424: 5 -24102.16016 -23900.71398 (0,(((1,(((6,7),(((9,15),(10,13)),12)),8)),((4,14),11)),(3,5)),2);
 425: 2 -24477.74023 -23902.72232 (0,((1,(3,5)),(((4,14),11),(((6,7),((9,15),((10,13),12))),8))),2);
 426: 2 -23501.01953 -23905.90393 (0,(((1,(((6,7),((9,15),((10,13),12))),8)),((4,14),11)),(3,5)),2);
 427: 3 -24203.02734 -23902.29409 (0,(((1,(((6,7),((9,15),((10,13),12))),8)),((4,14),11)),(3,5)),2);
 428: 2 -24170.70898 -23904.54696 (0,((1,(3,5)),(((4,14),11),(((6,7),(((9,15),(10,13)),12)),8))),2);
 429: 1 -23526.24805 -23905.90436 (0,(((1,(((6,7),((9,15),((10,13),12))),8)),((4,14),11)),2),(3,5));
 430: 1 -23541.55469 -23900.67273 (0,(((1,(((6,7),8),((9,15),((10,13),12)))),((4,14),11)),(3,5)),2);
 431: 2 -23319.29102 -23903.67831 (0,(((1,(((6,7),((9,15),((10,13),12))),8)),(3,5)),((4,14),11)),2);
 432: 2 -22951.17578 -23904.72159 (0,(((1,(((6,7),((9,15),((10,13),12))),8)),((4,14),11)),2),(3,5));
 433: 2 -23460.60547 -23915.6967 (0,(1,(3,5)),((2,(((6,7),((9,15),((10,13),12))),8)),((4,14),11)));
 434: 2 -23851.51953 -23900.58794 (0,(((1,(((6,7),(((9,15),(10,13)),12)),8)),((4,14),11)),(3,5)),2);
 435: 1 -23517.75195 -23909.78266 (0,(((1,(3,5)),((4,14),11)),(((6,7),((9,15),((10,13),12))),8)),2);
 436: 2 -24187.52344 -23907.27668 (0,(((1,(((6,7),(((9,15),(10,13)),12)),8)),(3,5)),((4,14),11)),2);
 437: 1 -24140.44141 -23906.18352 (0,((1,(3,5)),(((4,14),11),(((6,7),8),(((9,15),(10,13)),12)))),2);
 438: 1 -23318.10352 -23905.45814 (0,(((1,(((6,7),((9,15),((10,13),12))),8)),((4,14),11)),2),(3,5));
 439: 2 -24132.80859 -23905.88396 (0,((1,(3,5)),(((4,14),11),(((6,7),8),((9,15),((10,13),12))))),2);
 440: 5 -23785.8418 -23901.75051 (0,(((1,(((6,7),(((9,15),12),(10,13))),8)),((4,14),11)),(3,5)),2);
 441: 8 -24046.11719 -23898.94558 (0,(((1,(((6,7),((9,15),((10,13),12))),8)),((4,14),11)),(3,5)),2);
 442: 1 -24104.5293 -23908.90347 (0,(1,(3,5)),(2,(((4,14),11),(((6,7),((9,15),((10,13),12))),8))));
 443: 2 -23305.76367 -23903.52794 (0,(((1,(((6,7),((9,15),((10,13),12))),8)),((4,14),11)),(3,5)),2);
 444: 1 -24398.17969 -23910.31881 (0,(1,(3,5)),(2,(((4,14),11),(((6,7),(((9,15),(10,13)),12)),8))));
 445: 1 -23889.41211 -23903.21116 (0,((1,(3,5)),(((4,14),11),(((6,7),((9,15),((10,13),12))),8))),2);
 446: 1 -23845.00195 -23905.13898 (0,((1,(3,5)),(((4,14),11),(((6,7),(((9,15),(10,13)),12)),8))),2);
 447: 4 -23597.40234 -23903.40271 (0,((1,(3,5)),(((4,14),11),(((6,7),8),((9,15),((10,13),12))))),2);
 448: 4 -23643.94727 -23904.72159 (0,(((1,(((6,7),((9,15),((10,13),12))),8)),((4,14),11)),2),(3,5));
 449: 1 -23379.09766 -23908.57923 (0,((1,(3,5)),(((4,14),11),(((6,7),8),(((9,15),(10,13)),12)))),2);
 450: 1 -23802.11133 -23906.22998 (0,((1,(3,5)),(((4,14),11),(((6,7),8),((9,15),((10,13),12))))),2);
 451: 1 -24017.3125 -23908.21246 (0,((1,(((4,14),11),(((6,7),8),(((9,15),(10,13)),12)))),(3,5)),2);
 452: 3 -23835.95117 -23904.49085 (0,(((1,(((6,7),((9,15),((10,13),12))),8)),((4,14),11)),2),(3,5));
 453: 1 -24100.09375 -23906.18352 (0,((1,(3,5)),(((4,14),11),(((6,7),8),(((9,15),(10,13)),12)))),2);
 454: 1 -24016.37109 -23905.19763 (0,(((1,(((6,7),((9,15),((10,13),12))),8)),((4,14),11)),2),(3,5));
 455: 2 -24609.27148 -23911.97657 (0,(1,(3,5)),(2,(((4,14),11),((6,7),(8,(((9,15),(10,13)),12))))));
 456: 2 -23458.17969 -23900.32225 (0,(((1,(((6,7),((9,15),((10,13),12))),8)),((4,14),11)),(3,5)),2);
 457: 3 -24780.03516 -23904.65742 (0,((1,(3,5)),(((4,14),11),(((6,7),(((9,15),12),(10,13))),8))),2);
 458: 1 -23775.21094 -23916.44907 (0,(((1,(((6,7),((9,15),((10,13),12))),8)),(3,5)),2),((4,14),11));
 459: 1 -23761.80859 -23900.15494 (0,(((1,(((6,7),((9,15),((10,13),12))),8)),((4,14),11)),(3,5)),2);
 460: 8 -23514.72266 -23900.0036 (0,(((1,(((6,7),((9,15),((10,13),12))),8)),((4,14),11)),(3,5)),2);
 461: 7 -23451.81445 -23903.28346 (0,(((1,(((6,7),((9,15),((10,13),12))),8)),(3,5)),((4,14),11)),2);
 462: 1 -23790.48438 -23908.73413 (0,((((1,8),((6,7),(((9,15),(10,13)),12))),((4,14),11)),(3,5)),2);
 463: 1 -24223.44141 -23900.52331 (0,(((1,(((6,7),((9,15),((10,13),12))),8)),((4,14),11)),(3,5)),2);
 464: 1 -23897.89062 -23910.31881 (0,(1,(3,5)),(2,(((4,14),11),(((6,7),(((9,15),(10,13)),12)),8))));
 465: 1 -24156.99609 -23900.2949 (0,(((1,(((6,7),((9,15),((10,13),12))),8)),((4,14),11)),(3,5)),2);
 466: 5 -24160.25391 -23899.60858 (0,(((1,(((6,7),((9,15),((10,13),12))),8)),((4,14),11)),(3,5)),2);
 467: 1 -24221.5918 -23903.89995 (0,(((1,(((6,7),8),(((9,15),12),(10,13)))),((4,14),11)),(3,5)),2);
 468: 2 -23709.61914 -23900.04903 (0,(((1,(((6,7),((9,15),((10,13),12))),8)),((4,14),11)),(3,5)),2);
 469: 2 -23598.83594 -23905.84326 (0,(((1,(((6,7),((9,15),((10,13),12))),8)),((4,14),11)),2),(3,5));
 470: 5 -24046.88281 -23899.03607 (0,(((1,(((6,7),((9,15),((10,13),12))),8)),((4,14),11)),(3,5)),2);
 471: 4 -24391.1582 -23900.52774 (0,(((1,(((6,7),(((9,15),(10,13)),12)),8)),((4,14),11)),(3,5)),2);
 472: 1 -24057.59375 -23905.87507 (0,(((1,(((6,7),((9,15),((10,13),12))),8)),((4,14),11)),2),(3,5));
 473: 1 -23033.65625 -23900.09818 (0,(((1,(((6,7),((9,15),((10,13),12))),8)),((4,14),11)),(3,5)),2);
 474: 3 -23933.92188 -23900.50231 (0,(((1,(((6,7),(((9,15),(10,13)),12)),8)),((4,14),11)),(3,5)),2);
 475: 2 -23747.97656 -23905.19763 (0,(((1,(((6,7),((9,15),((10,13),12))),8)),((4,14),11)),2),(3,5));
 476: 1 -24465.74414 -23906.83434 (0,((1,(3,5)),(((4,14),11),(((6,7),8),((9,15),((10,13),12))))),2);
 477: 9 -23793.13477 -23898.84232 (0,(((1,(((6,7),((9,15),((10,13),12))),8)),((4,14),11)),(3,5)),2);
 478: 2 -23751.86328 -23908.00946 (0,(1,(3,5)),(2,(((4,14),11),(((6,7),((9,15),((10,13),12))),8))));
 479: 1 -23684.33203 -23900.58794 (0,(((1,(((6,7),(((9,15),(10,13)),12)),8)),((4,14),11)),(3,5)),2);
 480: 9 -23379.86719 -23899.14772 (0,(((1,(((6,7),((9,15),((10,13),12))),8)),((4,14),11)),(3,5)),2);
 481: 1 -23973.79492 -23905.17865 (0,(((1,(((6,7),((9,15),((10,13),12))),8)),((4,14),11)),2),(3,5));
 482: 5 -24277.98438 -23898.87719 (0,(((1,(((6,7),((9,15),((10,13),12))),8)),((4,14),11)),(3,5)),2);
 483: 1 -23972.7793 -23900.6803 (0,(((1,(((6,7),((9,15),((10,13),12))),8)),((4,14),11)),(3,5)),2);
 484: 1 -23899.82422 -23903.70948 (0,((1,(3,5)),(((4,14),11),(((6,7),(((9,15),(10,13)),12)),8))),2);
 485: 7 -23978.18945 -23901.6011 (0,(((1,(((6,7),8),((9,15),((10,13),12)))),((4,14),11)),(3,5)),2);
 486: 3 -24224.90625 -23899.20976 (0,(((1,(((6,7),((9,15),((10,13),12))),8)),((4,14),11)),(3,5)),2);
 487: 1 -23920.49609 -23902.94446 (0,(((1,(((6,7),8),(((9,15),12),(10,13)))),((4,14),11)),(3,5)),2);
 488: 1 -23869.30664 -23904.55559 (0,((1,(3,5)),(((4,14),11),(((6,7),8),(((9,15),(10,13)),12)))),2);
 489: 3 -23775.85742 -23904.86344 (0,(((1,(((6,7),((9,15),((10,13),12))),8)),((4,14),11)),2),(3,5));
 490: 1 -23585.04297 -23904.83147 (0,((1,(3,5)),(((4,14),11),(((6,7),(((9,15),12),(10,13))),8))),2);
 491: 3 -23777.50977 -23908.02207 (0,(1,(3,5)),(2,(((4,14),11),(((6,7),((9,15),((10,13),12))),8))));
 492: 5 -24086.83984 -23903.03039 (0,((1,(3,5)),(((4,14),11),(((6,7),(((9,15),(10,13)),12)),8))),2);
 493: 2 -24192.13672 -23901.5813 (0,(((1,(((6,7),8),((9,15),((10,13),12)))),((4,14),11)),(3,5)),2);
 494: 2 -24205.10547 -23903.41044 (0,(((1,(((6,7),((9,15),((10,13),12))),8)),(3,5)),((4,14),11)),2);
 495: 2 -25213.63672 -23900.32225 (0,(((1,(((6,7),((9,15),((10,13),12))),8)),((4,14),11)),(3,5)),2);
 496: 3 -23634.01758 -23904.21022 (0,((1,(3,5)),(((4,14),11),(((6,7),(((9,15),(10,13)),12)),8))),2);
 497: 2 -23679.32031 -23905.17865 (0,(((1,(((6,7),((9,15),((10,13),12))),8)),((4,14),11)),2),(3,5));
 498: 4 -24307.09375 -23901.33377 (0,(((1,(((6,7),((9,15),((10,13),12))),8)),((4,14),11)),(3,5)),2);
 499: 5 -23233.69531 -23905.70879 (0,(((1,(((6,7),((9,15),((10,13),12))),8)),((4,14),11)),2),(3,5));
 500: 2 -24364.58203 -23907.08919 (0,(((1,(((6,7),(((9,15),(10,13)),12)),8)),((4,14),11)),2),(3,5));
 501: 2 -24151.10938 -23908.02207 (0,(1,(3,5)),(2,(((4,14),11),(((6,7),((9,15),((10,13),12))),8))));
 502: 5 -23324.71484 -23902.46999 (0,((1,(3,5)),(((4,14),11),(((6,7),((9,15),((10,13),12))),8))),2);
 503: 1 -24198.90039 -23905.54817 (0,(((1,(((6,7),((9,15),((10,13),12))),8)),((4,14),11)),2),(3,5));
 504: 4 -23936.96094 -23902.75291 (0,(((1,(((6,7),((9,15),((10,13),12))),8)),(3,5)),((4,14),11)),2);
 505: 5 -23942.22461 -23900.0036 (0,(((1,(((6,7),((9,15),((10,13),12))),8)),((4,14),11)),(3,5)),2);
 506: 1 -23793.57812 -23906.22998 (0,((1,(3,5)),(((4,14),11),(((6,7),8),((9,15),((10,13),12))))),2);
 507: 2 -23258.74219 -23903.59847 (0,(((1,(((6,7),((9,15),((10,13),12))),8)),(3,5)),((4,14),11)),2);
 508: 1 -24063.26758 -23911.727 (0,(((1,(3,5)),((4,14),11)),2),(((6,7),(((9,15),(10,13)),12)),8));
 509: 4 -23815.64844 -23908.88626 (0,(((1,(((6,7),(((9,15),(10,13)),12)),8)),(3,5)),((4,14),11)),2);
 510: 1 -23489.94531 -23901.14178 (0,(((1,(((6,7),(((9,15),(10,13)),12)),8)),((4,14),11)),(3,5)),2);
 511: 10 -23937.28516 -23900.71398 (0,(((1,(((6,7),(((9,15),(10,13)),12)),8)),((4,14),11)),(3,5)),2);
 512: 1 -23541.41797 -23901.14178 (0,(((1,(((6,7),(((9,15),(10,13)),12)),8)),((4,14),11)),(3,5)),2);
 513: 2 -24099.73047 -23901.34219 (0,(((1,(((6,7),(((9,15),12),(10,13))),8)),((4,14),11)),(3,5)),2);
 514: 2 -23792.48828 -23905.86197 (0,(((1,(((6,7),(((9,15),12),(10,13))),8)),((4,14),11)),(3,5)),2);
 515: 3 -23847.22852 -23905.64542 (0,(((1,(((6,7),((9,15),((10,13),12))),8)),((4,14),11)),2),(3,5));
 516: 1 -24288.10156 -23901.14178 (0,(((1,(((6,7),(((9,15),(10,13)),12)),8)),((4,14),11)),(3,5)),2);
 517: 1 -23727.88672 -23899.14772 (0,(((1,(((6,7),((9,15),((10,13),12))),8)),((4,14),11)),(3,5)),2);
 518: 2 -23494.93555 -23908.97594 (0,(((1,(((6,7),8),(((9,15),(10,13)),12))),((4,14),11)),2),(3,5));
 519: 6 -23804.90039 -23901.25332 (0,(((1,(((6,7),(((9,15),12),(10,13))),8)),((4,14),11)),(3,5)),2);
 520: 2 -23492.83203 -23901.94176 (0,(((1,(((6,7),8),(((9,15),(10,13)),12))),((4,14),11)),(3,5)),2);
 521: 4 -23826.57812 -23899.03607 (0,(((1,(((6,7),((9,15),((10,13),12))),8)),((4,14),11)),(3,5)),2);
 522: 1 -23758.32812 -23899.75123 (0,(((1,(((6,7),((9,15),((10,13),12))),8)),((4,14),11)),(3,5)),2);
 523: 2 -23646.32422 -23903.28346 (0,(((1,(((6,7),((9,15),((10,13),12))),8)),(3,5)),((4,14),11)),2);
 524: 1 -23880.98828 -23905.19763 (0,(((1,(((6,7),((9,15),((10,13),12))),8)),((4,14),11)),2),(3,5));
 525: 2 -23217.53125 -23898.88305 (0,(((1,(((6,7),((9,15),((10,13),12))),8)),((4,14),11)),(3,5)),2);
 526: 1 -23975.84375 -23904.54696 (0,((1,(3,5)),(((4,14),11),(((6,7),(((9,15),(10,13)),12)),8))),2);
 527: 1 -23878.72656 -23902.2572 (0,(((1,(((6,7),(((9,15),12),(10,13))),8)),((4,14),11)),(3,5)),2);
 528: 1 -23724.85938 -23908.69532 (0,(1,(3,5)),(2,(((4,14),11),(((6,7),((9,15),((10,13),12))),8))));
 529: 1 -23529.51953 -23903.89995 (0,(((1,(((6,7),8),(((9,15),12),(10,13)))),((4,14),11)),(3,5)),2);
 530: 1 -23600.75 -23909.41015 (0,(1,(3,5)),(2,(((4,14),11),(((6,7),((9,15),((10,13),12))),8))));
 531: 2 -23744.65625 -23904.49085 (0,(((1,(((6,7),((9,15),((10,13),12))),8)),((4,14),11)),2),(3,5));
 532: 3 -23449.78125 -23919.67426 (0,((((1,(4,14)),11),(((6,7),((9,15),((10,13),12))),8)),(3,5)),2);
 533: 2 -24034.76562 -23902.54788 (0,(((1,((6,7),(8,((9,15),((10,13),12))))),((4,14),11)),(3,5)),2);
 534: 1 -24262.7832 -23906.12405 (0,(((1,(((6,7),8),((9,15),((10,13),12)))),((4,14),11)),(3,5)),2);
 535: 2 -24082.67188 -23903.56555 (0,((1,(3,5)),(((4,14),11),(((6,7),(((9,15),(10,13)),12)),8))),2);
 536: 1 -23489.21289 -23905.27939 (0,(((1,((6,7),(8,((9,15),((10,13),12))))),(3,5)),((4,14),11)),2);
 537: 3 -23833.47266 -23900.32225 (0,(((1,(((6,7),((9,15),((10,13),12))),8)),((4,14),11)),(3,5)),2);
 538: 3 -24009.36523 -23899.60858 (0,(((1,(((6,7),((9,15),((10,13),12))),8)),((4,14),11)),(3,5)),2);
 539: 1 -24005.73828 -23918.78972 (0,(((1,8),((6,7),((9,15),((10,13),12)))),(3,5)),(2,((4,14),11)));
 540: 2 -23872.14453 -23907.20537 (0,((1,(3,5)),(((4,14),11),(((6,7),(((9,15),(10,13)),12)),8))),2);
 541: 6 -23098.94922 -23900.58794 (0,(((1,(((6,7),(((9,15),(10,13)),12)),8)),((4,14),11)),(3,5)),2);
 542: 3 -24247.89258 -23901.26838 (0,(((1,(((6,7),8),((9,15),((10,13),12)))),((4,14),11)),(3,5)),2);
 543: 1 -23592.5293 -23905.7406 (0,(((1,(((6,7),((9,15),((10,13),12))),8)),((4,14),11)),2),(3,5));
 544: 9 -24231.41992 -23899.89805 (0,(((1,(((6,7),((9,15),((10,13),12))),8)),((4,14),11)),(3,5)),2);
 545: 4 -23693.3125 -23910.89026 (0,((((1,((9,15),((10,13),12))),((6,7),8)),((4,14),11)),(3,5)),2);
 546: 4 -24282.55078 -23901.46332 (0,(((1,(((6,7),(((9,15),(10,13)),12)),8)),((4,14),11)),(3,5)),2);
 547: 2 -23550.8457 -23906.39785 (0,(((1,(((6,7),((9,15),((10,13),12))),8)),(3,5)),((4,14),11)),2);
 548: 2 -23651.11328 -23906.01175 (0,((1,(3,5)),(((4,14),11),(((6,7),((9,15),((10,13),12))),8))),2);
 549: 3 -24391.84766 -23900.0036 (0,(((1,(((6,7),((9,15),((10,13),12))),8)),((4,14),11)),(3,5)),2);
 550: 1 -24833.35938 -23910.07564 (0,(((1,(((6,7),((9,15),((10,13),12))),8)),((4,14),11)),(3,5)),2);
 551: 3 -23792.23047 -23901.6011 (0,(((1,(((6,7),8),((9,15),((10,13),12)))),((4,14),11)),(3,5)),2);
 552: 1 -23916.19727 -23904.79275 (0,(((1,(((6,7),((9,15),((10,13),12))),8)),((4,14),11)),2),(3,5));
 553: 4 -24091.38281 -23906.92812 (0,((1,(3,5)),(((4,14),11),(((6,7),8),((9,15),((10,13),12))))),2);
 554: 2 -24187.8125 -23899.14772 (0,(((1,(((6,7),((9,15),((10,13),12))),8)),((4,14),11)),(3,5)),2);
 555: 1 -24024.6875 -23905.40986 (0,(1,((3,5),(((4,14),11),(((6,7),((9,15),((10,13),12))),8)))),2);
 556: 1 -23858.26758 -23905.84326 (0,(((1,(((6,7),((9,15),((10,13),12))),8)),((4,14),11)),2),(3,5));
 557: 1 -23853.96484 -23904.18831 (0,(((1,(((6,7),(((9,15),(10,13)),12)),8)),(3,5)),((4,14),11)),2);
 558: 1 -24533.78906 -23902.2572 (0,(((1,(((6,7),(((9,15),12),(10,13))),8)),((4,14),11)),(3,5)),2);
 559: 2 -23815.69141 -23902.62879 (0,(((1,(((6,7),8),((9,15),((10,13),12)))),((4,14),11)),(3,5)),2);
 560: 1 -24625.75391 -23899.1836 (0,(((1,(((6,7),((9,15),((10,13),12))),8)),((4,14),11)),(3,5)),2);
 561: 1 -24581.04688 -23908.16219 (0,((1,(3,5)),(((4,14),11),(((6,7),((9,15),((10,13),12))),8))),2);
 562: 4 -24665.45898 -23904.52823 (0,((1,(((4,14),11),(((6,7),((9,15),((10,13),12))),8))),(3,5)),2);
 563: 1 -23420.06836 -23905.0814 (0,((1,(3,5)),(((4,14),11),((6,7),(8,((9,15),((10,13),12)))))),2);
 564: 1 -23939.33203 -23905.43581 (0,((1,(3,5)),(((4,14),11),(((6,7),(((9,15),(10,13)),12)),8))),2);
 565: 3 -23951.09961 -23902.52614 (0,((1,(3,5)),(((4,14),11),(((6,7),((9,15),((10,13),12))),8))),2);
 566: 1 -23902.47656 -23902.2572 (0,(((1,(((6,7),(((9,15),12),(10,13))),8)),((4,14),11)),(3,5)),2);
 567: 1 -24360.07422 -23909.96205 (0,(1,(3,5)),(2,(((4,14),11),(((6,7),((9,15),((10,13),12))),8))));
 568: 6 -24190.41602 -23898.84232 (0,(((1,(((6,7),((9,15),((10,13),12))),8)),((4,14),11)),(3,5)),2);
 569: 4 -24049.375 -23900.87391 (0,(((1,(((6,7),((9,15),((10,13),12))),8)),((4,14),11)),(3,5)),2);
 570: 2 -23528.37891 -23908.08718 (0,((((1,8),((6,7),(((9,15),(10,13)),12))),((4,14),11)),(3,5)),2);
 571: 2 -24410.41211 -23904.28891 (0,(((1,((6,7),(8,(((9,15),(10,13)),12)))),((4,14),11)),(3,5)),2);
 572: 3 -23407.50781 -23903.87938 (0,((1,(3,5)),(((4,14),11),(((6,7),(((9,15),(10,13)),12)),8))),2);
 573: 1 -24258.5293 -23903.09692 (0,(((1,(((6,7),((9,15),((10,13),12))),8)),(3,5)),((4,14),11)),2);
 574: 3 -23144.99023 -23903.7987 (0,((1,(3,5)),(((4,14),11),(((6,7),8),((9,15),((10,13),12))))),2);
 575: 2 -24024.97852 -23907.75515 (0,(((1,(((6,7),(((9,15),(10,13)),12)),8)),((4,14),11)),2),(3,5));
 576: 6 -24207.61523 -23903.40271 (0,((1,(3,5)),(((4,14),11),(((6,7),8),((9,15),((10,13),12))))),2);
 577: 2 -24188.16211 -23901.14178 (0,(((1,(((6,7),(((9,15),(10,13)),12)),8)),((4,14),11)),(3,5)),2);
 578: 5 -23264.86328 -23898.94558 (0,(((1,(((6,7),((9,15),((10,13),12))),8)),((4,14),11)),(3,5)),2);
 579: 1 -22938.63477 -23900.58794 (0,(((1,(((6,7),(((9,15),(10,13)),12)),8)),((4,14),11)),(3,5)),2);
 580: 3 -23663.82031 -23900.52331 (0,(((1,(((6,7),((9,15),((10,13),12))),8)),((4,14),11)),(3,5)),2);
 581: 6 -23516.19531 -23901.34438 (0,(((1,((6,7),(8,((9,15),((10,13),12))))),((4,14),11)),(3,5)),2);
 582: 3 -23936.86328 -23913.07611 (0,((((1,((6,7),(((9,15),(10,13)),12))),8),((4,14),11)),2),(3,5));
 583: 6 -23212.19141 -23903.56555 (0,((1,(3,5)),(((4,14),11),(((6,7),(((9,15),(10,13)),12)),8))),2);
 584: 3 -24060.07422 -23907.43032 (0,((((1,8),((6,7),(((9,15),(10,13)),12))),((4,14),11)),(3,5)),2);
 585: 2 -24067.95703 -23904.243 (0,((1,(3,5)),(((4,14),11),(((6,7),8),((9,15),((10,13),12))))),2);
 586: 1 -23633.48438 -23899.6543 (0,(((1,(((6,7),((9,15),((10,13),12))),8)),((4,14),11)),(3,5)),2);
 587: 1 -23670.16016 -23917.54926 (0,((((1,8),((6,7),(((9,15),12),(10,13)))),((4,14),11)),(3,5)),2);
 588: 3 -24982.42578 -23905.64542 (0,(((1,(((6,7),((9,15),((10,13),12))),8)),((4,14),11)),2),(3,5));
 589: 2 -24166.63867 -23904.21022 (0,((1,(3,5)),(((4,14),11),(((6,7),(((9,15),(10,13)),12)),8))),2);
 590: 1 -24449.23633 -23909.84719 (0,(((1,(((6,7),(((9,15),(10,13)),12)),8)),(3,5)),((4,14),11)),2);
 591: 2 -23939.25781 -23900.6803 (0,(((1,(((6,7),((9,15),((10,13),12))),8)),((4,14),11)),(3,5)),2);
 592: 1 -24936.55273 -23900.32225 (0,(((1,(((6,7),((9,15),((10,13),12))),8)),((4,14),11)),(3,5)),2);
 593: 1 -23256.67383 -23908.76042 (0,(1,(3,5)),(2,(((4,14),11),(((6,7),((9,15),((10,13),12))),8))));
 594: 5 -23731.84766 -23901.3755 (0,(((1,((6,7),(8,((9,15),((10,13),12))))),((4,14),11)),(3,5)),2);
 595: 3 -23644.2832 -23903.07259 (0,((1,(3,5)),(((4,14),11),(((6,7),((9,15),((10,13),12))),8))),2);
 596: 3 -23957.46484 -23904.45265 (0,(((1,(((6,7),((9,15),((10,13),12))),8)),((4,14),11)),2),(3,5));
 597: 2 -23497.63867 -23899.5169 (0,(((1,(((6,7),((9,15),((10,13),12))),8)),((4,14),11)),(3,5)),2);
 598: 5 -24335.25391 -23900.67273 (0,(((1,(((6,7),8),((9,15),((10,13),12)))),((4,14),11)),(3,5)),2);
 599: 9 -23274.75781 -23898.8866 (0,(((1,(((6,7),((9,15),((10,13),12))),8)),((4,14),11)),(3,5)),2);
 600: 5 -23615.12695 -23901.05745 (0,(((1,(((6,7),(((9,15),12),(10,13))),8)),((4,14),11)),(3,5)),2);
 601: 6 -24186.47461 -23898.93152 (0,(((1,(((6,7),((9,15),((10,13),12))),8)),((4,14),11)),(3,5)),2);
 602: 3 -23200.02734 -23904.49085 (0,(((1,(((6,7),((9,15),((10,13),12))),8)),((4,14),11)),2),(3,5));
 603: 5 -23789.60742 -23905.13898 (0,((1,(3,5)),(((4,14),11),(((6,7),(((9,15),(10,13)),12)),8))),2);
 604: 1 -24275.38477 -23905.48661 (0,((1,(3,5)),(((4,14),11),((6,7),(8,((9,15),((10,13),12)))))),2);
 605: 7 -24117.6543 -23903.71151 (0,((1,(3,5)),(((4,14),11),(((6,7),(((9,15),(10,13)),12)),8))),2);
 606: 1 -23767.97852 -23905.74378 (0,((1,(3,5)),(((4,14),11),(((6,7),8),(((9,15),12),(10,13))))),2);
 607: 1 -23747.81055 -23900.6803 (0,(((1,(((6,7),((9,15),((10,13),12))),8)),((4,14),11)),(3,5)),2);
 608: 5 -23229.94141 -23907.51451 (0,(((1,(((6,7),8),((9,15),((10,13),12)))),(3,5)),((4,14),11)),2);
 609: 2 -24198.18359 -23900.52331 (0,(((1,(((6,7),((9,15),((10,13),12))),8)),((4,14),11)),(3,5)),2);
 610: 2 -23633.68359 -23910.25213 (0,(1,(3,5)),(2,(((4,14),11),((6,7),(8,((9,15),((10,13),12)))))));
 611: 4 -24019.18359 -23903.71151 (0,((1,(3,5)),(((4,14),11),(((6,7),(((9,15),(10,13)),12)),8))),2);
 612: 12 -23399.72656 -23901.87297 (0,((1,(3,5)),(((4,14),11),(((6,7),((9,15),((10,13),12))),8))),2);
 613: 8 -23395.63281 -23900.35849 (0,(((1,(((6,7),8),((9,15),((10,13),12)))),((4,14),11)),(3,5)),2);
 614: 2 -23156.67383 -23900.6803 (0,(((1,(((6,7),((9,15),((10,13),12))),8)),((4,14),11)),(3,5)),2);
 615: 3 -23970.74609 -23909.34657 (0,(((1,(((6,7),(((9,15),12),(10,13))),8)),(3,5)),((4,14),11)),2);
 616: 2 -24308.26953 -23904.3775 (0,((1,(3,5)),(((4,14),11),(((6,7),((9,15),((10,13),12))),8))),2);
 617: 5 -23900.42578 -23899.17814 (0,(((1,(((6,7),((9,15),((10,13),12))),8)),((4,14),11)),(3,5)),2);
 618: 1 -23993.86719 -23903.09692 (0,(((1,(((6,7),((9,15),((10,13),12))),8)),(3,5)),((4,14),11)),2);
 619: 11 -24220.16797 -23902.09352 (0,((1,(3,5)),(((4,14),11),(((6,7),((9,15),((10,13),12))),8))),2);
 620: 1 -23615.39844 -23903.91759 (0,((1,(3,5)),(((4,14),11),(((6,7),8),((9,15),((10,13),12))))),2);
 621: 2 -23663.25781 -23904.72159 (0,(((1,(((6,7),((9,15),((10,13),12))),8)),((4,14),11)),2),(3,5));
 622: 2 -23717 -23910.31881 (0,(1,(3,5)),(2,(((4,14),11),(((6,7),(((9,15),(10,13)),12)),8))));
 623: 3 -24514.99609 -23900.97113 (0,(((1,(((6,7),((9,15),((10,13),12))),8)),((4,14),11)),(3,5)),2);
 624: 5 -24527.32031 -23900.6803 (0,(((1,(((6,7),((9,15),((10,13),12))),8)),((4,14),11)),(3,5)),2);
 625: 2 -24038.5625 -23904.55559 (0,((1,(3,5)),(((4,14),11),(((6,7),8),(((9,15),(10,13)),12)))),2);
 626: 2 -24286.08203 -23905.02116 (0,((1,(((4,14),11),(((6,7),((9,15),((10,13),12))),8))),(3,5)),2);
 627: 1 -23870.3125 -23908.56635 (0,(((1,((6,7),(8,((9,15),((10,13),12))))),((4,14),11)),(3,5)),2);
 628: 1 -24267.81641 -23909.39448 (0,(1,(3,5)),(2,(((4,14),11),(((6,7),((9,15),((10,13),12))),8))));
 629: 2 -23906.58789 -23899.5169 (0,(((1,(((6,7),((9,15),((10,13),12))),8)),((4,14),11)),(3,5)),2);
 630: 3 -23761.12695 -23899.5169 (0,(((1,(((6,7),((9,15),((10,13),12))),8)),((4,14),11)),(3,5)),2);
 631: 5 -24186.4707 -23903.7987 (0,((1,(3,5)),(((4,14),11),(((6,7),8),((9,15),((10,13),12))))),2);
 632: 1 -23628.04883 -23907.25665 (0,((1,(3,5)),(((4,14),11),(((6,7),(((9,15),(10,13)),12)),8))),2);
 633: 1 -24469.50195 -23910.4871 (0,(((1,(((6,7),((9,15),((10,13),12))),8)),((4,14),11)),2),(3,5));
 634: 1 -23965.96484 -23904.85361 (0,((1,(3,5)),(((4,14),11),(((6,7),((9,15),((10,13),12))),8))),2);
 635: 1 -23696.19531 -23906.52869 (0,((1,(((4,14),11),(((6,7),(((9,15),12),(10,13))),8))),(3,5)),2);
 636: 1 -23721.0918 -23903.29547 (0,((1,(3,5)),(((4,14),11),(((6,7),((9,15),((10,13),12))),8))),2);
 637: 1 -23710.51172 -23909.41015 (0,(1,(3,5)),(2,(((4,14),11),(((6,7),((9,15),((10,13),12))),8))));
 638: 2 -23782.17969 -23900.67273 (0,(((1,(((6,7),8),((9,15),((10,13),12)))),((4,14),11)),(3,5)),2);
 639: 1 -24309.0625 -23899.14772 (0,(((1,(((6,7),((9,15),((10,13),12))),8)),((4,14),11)),(3,5)),2);
 640: 1 -23760.69531 -23907.33423 (0,(((1,(((6,7),(((9,15),12),(10,13))),8)),((4,14),11)),2),(3,5));
 641: 2 -23743.41016 -23905.17865 (0,(((1,(((6,7),((9,15),((10,13),12))),8)),((4,14),11)),2),(3,5));
 642: 1 -24218.42969 -23905.43474 (0,((1,(3,5)),(((4,14),11),(((6,7),((9,15),((10,13),12))),8))),2);
 643: 2 -24195.95312 -23910.31881 (0,(1,(3,5)),(2,(((4,14),11),(((6,7),(((9,15),(10,13)),12)),8))));
 644: 1 -23334.82422 -23899.60858 (0,(((1,(((6,7),((9,15),((10,13),12))),8)),((4,14),11)),(3,5)),2);
 645: 1 -23201.32031 -23909.96205 (0,(1,(3,5)),(2,(((4,14),11),(((6,7),((9,15),((10,13),12))),8))));
 646: 1 -24256.17969 -23905.64542 (0,(((1,(((6,7),((9,15),((10,13),12))),8)),((4,14),11)),2),(3,5));
 647: 1 -24177.67188 -23903.52794 (0,(((1,(((6,7),((9,15),((10,13),12))),8)),((4,14),11)),(3,5)),2);
 648: 1 -24058.25781 -23902.62879 (0,(((1,(((6,7),8),((9,15),((10,13),12)))),((4,14),11)),(3,5)),2);
 649: 3 -24005.98047 -23907.58737 (0,((1,(3,5)),(((4,14),11),(((6,7),((9,15),((10,13),12))),8))),2);
 650: 4 -24123.04688 -23901.14178 (0,(((1,(((6,7),(((9,15),(10,13)),12)),8)),((4,14),11)),(3,5)),2);
 651: 2 -24702.54297 -23900.32225 (0,(((1,(((6,7),((9,15),((10,13),12))),8)),((4,14),11)),(3,5)),2);
 652: 1 -24549.17969 -23899.6941 (0,(((1,(((6,7),((9,15),((10,13),12))),8)),((4,14),11)),(3,5)),2);
 653: 1 -24657.79297 -23903.56541 (0,((1,(3,5)),(((4,14),11),(((6,7),((9,15),((10,13),12))),8))),2);
 654: 4 -24005.05078 -23904.45008 (0,((1,(3,5)),(((4,14),11),(((6,7),8),(((9,15),(10,13)),12)))),2);
 655: 2 -24468.07422 -23907.75691 (0,(((1,(((6,7),(((9,15),(10,13)),12)),8)),(3,5)),((4,14),11)),2);
 656: 1 -23468.75977 -23909.00089 (0,(1,(3,5)),(2,(((4,14),11),(((6,7),((9,15),((10,13),12))),8))));
 657: 2 -23411.23047 -23905.17865 (0,(((1,(((6,7),((9,15),((10,13),12))),8)),((4,14),11)),2),(3,5));
 658: 2 -24151.39258 -23899.72363 (0,(((1,(((6,7),((9,15),((10,13),12))),8)),((4,14),11)),(3,5)),2);
 659: 4 -23487.73438 -23900.82822 (0,(((1,(((6,7),(((9,15),(10,13)),12)),8)),((4,14),11)),(3,5)),2);
 660: 3 -23720.39062 -23904.21022 (0,((1,(3,5)),(((4,14),11),(((6,7),(((9,15),(10,13)),12)),8))),2);
 661: 1 -24270.14453 -23899.6941 (0,(((1,(((6,7),((9,15),((10,13),12))),8)),((4,14),11)),(3,5)),2);
 662: 1 -24460.9375 -23901.19104 (0,(((1,(((6,7),((9,15),((10,13),12))),8)),((4,14),11)),(3,5)),2);
 663: 2 -24552.49609 -23905.43581 (0,((1,(3,5)),(((4,14),11),(((6,7),(((9,15),(10,13)),12)),8))),2);
 664: 4 -23917.44531 -23905.25644 (0,((1,(3,5)),(((4,14),11),(((6,7),8),(((9,15),(10,13)),12)))),2);
 665: 1 -24079.77539 -23903.59847 (0,(((1,(((6,7),((9,15),((10,13),12))),8)),(3,5)),((4,14),11)),2);
 666: 1 -24161.53906 -23907.33423 (0,(((1,(((6,7),(((9,15),12),(10,13))),8)),((4,14),11)),2),(3,5));
 667: 1 -24246.83594 -23909.41015 (0,(1,(3,5)),(2,(((4,14),11),(((6,7),((9,15),((10,13),12))),8))));
 668: 4 -24362.65234 -23905.19763 (0,(((1,(((6,7),((9,15),((10,13),12))),8)),((4,14),11)),2),(3,5));
 669: 1 -24174.74609 -23900.32225 (0,(((1,(((6,7),((9,15),((10,13),12))),8)),((4,14),11)),(3,5)),2);
 670: 2 -23542.88672 -23899.60858 (0,(((1,(((6,7),((9,15),((10,13),12))),8)),((4,14),11)),(3,5)),2);
 671: 1 -24181.12891 -23911.44009 (0,(1,(3,5)),(2,(((4,14),11),(((6,7),8),((9,15),((10,13),12))))));
 672: 1 -23500.54883 -23915.64929 (0,((((1,8),((6,7),(((9,15),(10,13)),12))),((4,14),11)),2),(3,5));
 673: 2 -23755.70703 -23906.14975 (0,(((1,(((6,7),((9,15),((10,13),12))),8)),((4,14),11)),2),(3,5));
 674: 4 -24174.05273 -23901.75051 (0,(((1,(((6,7),(((9,15),12),(10,13))),8)),((4,14),11)),(3,5)),2);
 675: 3 -23773.20312 -23904.90194 (0,((1,(3,5)),(((4,14),11),(((6,7),((9,15),((10,13),12))),8))),2);
 676: 2 -24154.11914 -23906.92812 (0,((1,(3,5)),(((4,14),11),(((6,7),8),((9,15),((10,13),12))))),2);
 677: 4 -23583.83203 -23903.91616 (0,((1,(3,5)),(((4,14),11),(((6,7),(((9,15),12),(10,13))),8))),2);
 678: 8 -23927.19531 -23901.5813 (0,(((1,(((6,7),8),((9,15),((10,13),12)))),((4,14),11)),(3,5)),2);
 679: 4 -24474.41602 -23904.54486 (0,((1,(3,5)),(((4,14),11),(((6,7),(((9,15),(10,13)),12)),8))),2);
 680: 4 -24047.9375 -23903.43479 (0,((1,(3,5)),(((4,14),11),(((6,7),8),((9,15),((10,13),12))))),2);
 681: 8 -23734.82422 -23903.71151 (0,((1,(3,5)),(((4,14),11),(((6,7),(((9,15),(10,13)),12)),8))),2);
 682: 9 -24157.80664 -23899.72363 (0,(((1,(((6,7),((9,15),((10,13),12))),8)),((4,14),11)),(3,5)),2);
 683: 2 -23915.36523 -23908.18747 (0,(((1,(((6,7),8),(((9,15),(10,13)),12))),((4,14),11)),2),(3,5));
 684: 14 -24221.5625 -23901.91343 (0,((1,(3,5)),(((4,14),11),(((6,7),((9,15),((10,13),12))),8))),2);
 685: 4 -24065.39844 -23899.63445 (0,(((1,(((6,7),((9,15),((10,13),12))),8)),((4,14),11)),(3,5)),2);
 686: 5 -24209.94531 -23901.33484 (0,(((1,(((6,7),(((9,15),(10,13)),12)),8)),((4,14),11)),(3,5)),2);
 687: 1 -23872.60547 -23903.09692 (0,(((1,(((6,7),((9,15),((10,13),12))),8)),(3,5)),((4,14),11)),2);
 688: 1 -24258.05664 -23900.09818 (0,(((1,(((6,7),((9,15),((10,13),12))),8)),((4,14),11)),(3,5)),2);
 689: 1 -23337.05664 -23907.57778 (0,(((1,(((6,7),(((9,15),(10,13)),12)),8)),((4,14),11)),2),(3,5));
 690: 5 -23280.05078 -23898.80457 (0,(((1,(((6,7),((9,15),((10,13),12))),8)),((4,14),11)),(3,5)),2);
 691: 1 -24179.33398 -23905.22976 (0,(((1,(((6,7),8),(((9,15),(10,13)),12))),((4,14),11)),(3,5)),2);
 692: 1 -23912.38672 -23905.84575 (0,((1,(((6,7),((9,15),((10,13),12))),8)),((3,5),((4,14),11))),2);
 693: 1 -23992.37891 -23901.46221 (0,(((1,(((6,7),8),((9,15),((10,13),12)))),((4,14),11)),(3,5)),2);
 694: 1 -23383.3418 -23906.39785 (0,(((1,(((6,7),((9,15),((10,13),12))),8)),(3,5)),((4,14),11)),2);
 695: 1 -24748.71094 -23905.22976 (0,(((1,(((6,7),8),(((9,15),(10,13)),12))),((4,14),11)),(3,5)),2);
 696: 10 -24431.96094 -23903.62011 (0,((1,(3,5)),(((4,14),11),(((6,7),(((9,15),12),(10,13))),8))),2);
 697: 4 -23775.41406 -23902.04762 (0,(((1,((6,7),(8,((9,15),((10,13),12))))),((4,14),11)),(3,5)),2);
 698: 1 -24007.35938 -23905.19763 (0,(((1,(((6,7),((9,15),((10,13),12))),8)),((4,14),11)),2),(3,5));
 699: 6 -24130.00781 -23907.35349 (0,((1,(3,5)),(((4,14),11),((6,7),(8,((9,15),((10,13),12)))))),2);
 700: 4 -23360.00781 -23900.34744 (0,(((1,(((6,7),8),((9,15),((10,13),12)))),((4,14),11)),(3,5)),2);
 701: 3 -23654.24609 -23900.94556 (0,(((1,((6,7),(8,((9,15),((10,13),12))))),((4,14),11)),(3,5)),2);
 702: 2 -23785.28516 -23899.60858 (0,(((1,(((6,7),((9,15),((10,13),12))),8)),((4,14),11)),(3,5)),2);
 703: 1 -22964.97461 -23900.67273 (0,(((1,(((6,7),8),((9,15),((10,13),12)))),((4,14),11)),(3,5)),2);
 704: 2 -24173.39844 -23903.58499 (0,(((1,(((6,7),((9,15),((10,13),12))),8)),(3,5)),((4,14),11)),2);
 705: 1 -24441.23047 -23900.67273 (0,(((1,(((6,7),8),((9,15),((10,13),12)))),((4,14),11)),(3,5)),2);
 706: 1 -23664.87891 -23903.25324 (0,(((1,((6,7),(8,((9,15),((10,13),12))))),((4,14),11)),(3,5)),2);
 707: 3 -23384.05469 -23901.29226 (0,(((1,((6,7),(8,((9,15),((10,13),12))))),((4,14),11)),(3,5)),2);
 708: 4 -22728.20312 -23910.52629 (0,((1,(((6,7),((9,15),((10,13),12))),8)),((4,14),11)),(2,(3,5)));
 709: 1 -24293.60938 -23904.3775 (0,((1,(3,5)),(((4,14),11),(((6,7),((9,15),((10,13),12))),8))),2);
 710: 2 -23919.83203 -23902.79727 (0,((1,(3,5)),(((4,14),11),(((6,7),((9,15),((10,13),12))),8))),2);
 711: 3 -23067.75195 -23912.80703 (0,(1,(3,5)),(2,(((4,14),11),(((6,7),8),(((9,15),(10,13)),12)))));
 712: 1 -23580.78906 -23919.67426 (0,((((1,(4,14)),11),(((6,7),((9,15),((10,13),12))),8)),(3,5)),2);
 713: 1 -24119.73047 -23899.63445 (0,(((1,(((6,7),((9,15),((10,13),12))),8)),((4,14),11)),(3,5)),2);
 714: 1 -23854.09375 -23914.50188 (0,(1,(3,5)),(2,(((4,14),11),(((6,7),8),((9,15),((10,13),12))))));
 715: 1 -24379.10938 -23906.92812 (0,((1,(3,5)),(((4,14),11),(((6,7),8),((9,15),((10,13),12))))),2);
 716: 1 -24284.16797 -23904.89849 (0,(((1,(((6,7),((9,15),((10,13),12))),8)),((4,14),11)),2),(3,5));
 717: 2 -24028.06641 -23898.87046 (0,(((1,(((6,7),((9,15),((10,13),12))),8)),((4,14),11)),(3,5)),2);
 718: 1 -24003.88086 -23904.54696 (0,((1,(3,5)),(((4,14),11),(((6,7),(((9,15),(10,13)),12)),8))),2);
 719: 1 -24028.46094 -23906.61236 (0,((1,(3,5)),(((4,14),11),(((6,7),((9,15),((10,13),12))),8))),2);
 720: 2 -24681.19141 -23901.98348 (0,((1,(3,5)),(((4,14),11),(((6,7),((9,15),((10,13),12))),8))),2);
 721: 2 -23978.02148 -23899.54334 (0,(((1,(((6,7),((9,15),((10,13),12))),8)),((4,14),11)),(3,5)),2);
 722: 2 -24078.20703 -23903.52794 (0,(((1,(((6,7),((9,15),((10,13),12))),8)),((4,14),11)),(3,5)),2);
 723: 1 -23403.46094 -23906.14939 (0,((1,(((6,7),((9,15),((10,13),12))),8)),((3,5),((4,14),11))),2);
 724: 1 -24118.0293 -23906.14975 (0,(((1,(((6,7),((9,15),((10,13),12))),8)),((4,14),11)),2),(3,5));
 725: 3 -24221.00391 -23910.74475 (0,((1,(3,5)),((4,14),11)),(2,(((6,7),(((9,15),12),(10,13))),8)));
 726: 1 -24135.78906 -23909.41015 (0,(1,(3,5)),(2,(((4,14),11),(((6,7),((9,15),((10,13),12))),8))));
 727: 6 -23512.01367 -23900.50231 (0,(((1,(((6,7),(((9,15),(10,13)),12)),8)),((4,14),11)),(3,5)),2);
 728: 1 -23486.40625 -23900.10124 (0,(((1,(((6,7),((9,15),((10,13),12))),8)),((4,14),11)),(3,5)),2);
 729: 1 -23927.98242 -23904.21022 (0,((1,(3,5)),(((4,14),11),(((6,7),(((9,15),(10,13)),12)),8))),2);
 730: 4 -24410.5625 -23904.01485 (0,((1,(3,5)),(((4,14),11),(((6,7),((9,15),((10,13),12))),8))),2);
 731: 2 -24078.26172 -23900.53004 (0,(((1,(((6,7),8),((9,15),((10,13),12)))),((4,14),11)),(3,5)),2);
 732: 14 -24174.36523 -23904.83147 (0,((1,(3,5)),(((4,14),11),(((6,7),(((9,15),12),(10,13))),8))),2);
 733: 2 -24013.14844 -23902.52614 (0,((1,(3,5)),(((4,14),11),(((6,7),((9,15),((10,13),12))),8))),2);
 734: 2 -23915.94531 -23900.80085 (0,(((1,(((6,7),(((9,15),(10,13)),12)),8)),((4,14),11)),(3,5)),2);
 735: 1 -23285.85352 -23903.52794 (0,(((1,(((6,7),((9,15),((10,13),12))),8)),((4,14),11)),(3,5)),2);
 736: 2 -24296.87109 -23905.74378 (0,((1,(3,5)),(((4,14),11),(((6,7),8),(((9,15),12),(10,13))))),2);
 737: 4 -23818.0625 -23906.56404 (0,(((1,((6,7),(8,((9,15),((10,13),12))))),((4,14),11)),(3,5)),2);
 738: 3 -23670.23438 -23905.0814 (0,((1,(3,5)),(((4,14),11),((6,7),(8,((9,15),((10,13),12)))))),2);
 739: 3 -23484.01172 -23906.3161 (0,((((1,8),((6,7),((9,15),((10,13),12)))),((4,14),11)),(3,5)),2);
 740: 2 -24259.29883 -23906.03469 (0,((1,(3,5)),(((4,14),11),(((6,7),(((9,15),12),(10,13))),8))),2);
 741: 1 -24120.23242 -23901.80654 (0,(((1,(((6,7),(((9,15),(10,13)),12)),8)),((4,14),11)),(3,5)),2);
 742: 1 -23526.81641 -23902.62879 (0,(((1,(((6,7),8),((9,15),((10,13),12)))),((4,14),11)),(3,5)),2);
 743: 3 -23850.49609 -23899.55215 (0,(((1,(((6,7),((9,15),((10,13),12))),8)),((4,14),11)),(3,5)),2);
 744: 2 -24001.01172 -23900.71398 (0,(((1,(((6,7),(((9,15),(10,13)),12)),8)),((4,14),11)),(3,5)),2);
 745: 5 -23899.39062 -23911.97657 (0,(1,(3,5)),(2,(((4,14),11),((6,7),(8,(((9,15),(10,13)),12))))));
 746: 2 -23815.75195 -23903.07259 (0,((1,(3,5)),(((4,14),11),(((6,7),((9,15),((10,13),12))),8))),2);
 747: 6 -23834.03125 -23899.06048 (0,(((1,(((6,7),((9,15),((10,13),12))),8)),((4,14),11)),(3,5)),2);
 748: 1 -23667.89648 -23905.19763 (0,(((1,(((6,7),((9,15),((10,13),12))),8)),((4,14),11)),2),(3,5));
 749: 2 -24192.78125 -23903.59847 (0,(((1,(((6,7),((9,15),((10,13),12))),8)),(3,5)),((4,14),11)),2);
 750: 3 -23467.28516 -23900.0036 (0,(((1,(((6,7),((9,15),((10,13),12))),8)),((4,14),11)),(3,5)),2);
 751: 2 -24147.43359 -23898.83458 (0,(((1,(((6,7),((9,15),((10,13),12))),8)),((4,14),11)),(3,5)),2);
 752: 5 -24076.04688 -23902.52614 (0,((1,(3,5)),(((4,14),11),(((6,7),((9,15),((10,13),12))),8))),2);
 753: 3 -23851.10156 -23901.07591 (0,(((1,(((6,7),(((9,15),12),(10,13))),8)),((4,14),11)),(3,5)),2);
 754: 2 -23973.58984 -23903.59847 (0,(((1,(((6,7),((9,15),((10,13),12))),8)),(3,5)),((4,14),11)),2);
 755: 1 -24235.70117 -23900.10124 (0,(((1,(((6,7),((9,15),((10,13),12))),8)),((4,14),11)),(3,5)),2);
 756: 1 -24293.95703 -23911.97657 (0,(1,(3,5)),(2,(((4,14),11),((6,7),(8,(((9,15),(10,13)),12))))));
 757: 1 -24063.94141 -23899.1836 (0,(((1,(((6,7),((9,15),((10,13),12))),8)),((4,14),11)),(3,5)),2);
 758: 1 -23575.05859 -23906.15293 (0,(((1,(((6,7),((9,15),((10,13),12))),8)),(3,5)),((4,14),11)),2);
 759: 1 -23505.64062 -23905.43581 (0,((1,(3,5)),(((4,14),11),(((6,7),(((9,15),(10,13)),12)),8))),2);
 760: 3 -24279.40625 -23901.94176 (0,(((1,(((6,7),8),(((9,15),(10,13)),12))),((4,14),11)),(3,5)),2);
 761: 2 -24280.83594 -23903.21116 (0,((1,(3,5)),(((4,14),11),(((6,7),((9,15),((10,13),12))),8))),2);
 762: 1 -23718.32031 -23909.57403 (0,(((1,((6,7),(8,((9,15),((10,13),12))))),((4,14),11)),2),(3,5));
 763: 4 -24467.29297 -23901.25332 (0,(((1,(((6,7),(((9,15),12),(10,13))),8)),((4,14),11)),(3,5)),2);
 764: 2 -23884.48047 -23899.75123 (0,(((1,(((6,7),((9,15),((10,13),12))),8)),((4,14),11)),(3,5)),2);
 765: 1 -24373.94141 -23903.09692 (0,(((1,(((6,7),((9,15),((10,13),12))),8)),(3,5)),((4,14),11)),2);
 766: 7 -24252.13281 -23899.03607 (0,(((1,(((6,7),((9,15),((10,13),12))),8)),((4,14),11)),(3,5)),2);
 767: 4 -23724.66016 -23905.13952 (0,((1,(3,5)),(((4,14),11),(((6,7),(((9,15),12),(10,13))),8))),2);
 768: 5 -24136.9043 -23900.48725 (0,(((1,(((6,7),(((9,15),(10,13)),12)),8)),((4,14),11)),(3,5)),2);
 769: 2 -24054.05859 -23907.75515 (0,(((1,(((6,7),(((9,15),(10,13)),12)),8)),((4,14),11)),2),(3,5));
 770: 1 -23092.15234 -23903.67831 (0,(((1,(((6,7),((9,15),((10,13),12))),8)),(3,5)),((4,14),11)),2);
 771: 3 -24271.9375 -23901.33377 (0,(((1,(((6,7),((9,15),((10,13),12))),8)),((4,14),11)),(3,5)),2);
 772: 1 -23915.96289 -23900.88997 (0,(((1,(((6,7),(((9,15),(10,13)),12)),8)),((4,14),11)),(3,5)),2);
 773: 3 -24521.42578 -23900.52331 (0,(((1,(((6,7),((9,15),((10,13),12))),8)),((4,14),11)),(3,5)),2);
 774: 3 -24087.06445 -23903.91616 (0,((1,(3,5)),(((4,14),11),(((6,7),(((9,15),12),(10,13))),8))),2);
 775: 1 -24209.34766 -23905.59104 (0,(((1,(((6,7),((9,15),((10,13),12))),8)),(3,5)),((4,14),11)),2);
 776: 1 -24174.89844 -23908.00946 (0,(1,(3,5)),(2,(((4,14),11),(((6,7),((9,15),((10,13),12))),8))));
 777: 2 -24211.91016 -23901.15592 (0,(((1,(((6,7),(((9,15),12),(10,13))),8)),((4,14),11)),(3,5)),2);
 778: 2 -24213.05859 -23908.97594 (0,(((1,(((6,7),8),(((9,15),(10,13)),12))),((4,14),11)),2),(3,5));
 779: 1 -23896.25781 -23907.57778 (0,(((1,(((6,7),(((9,15),(10,13)),12)),8)),((4,14),11)),2),(3,5));
 780: 5 -23133.09961 -23900.2979 (0,(((1,(((6,7),8),((9,15),((10,13),12)))),((4,14),11)),(3,5)),2);
 781: 1 -23644.51953 -23902.62879 (0,(((1,(((6,7),8),((9,15),((10,13),12)))),((4,14),11)),(3,5)),2);
 782: 1 -23668.09766 -23907.57778 (0,(((1,(((6,7),(((9,15),(10,13)),12)),8)),((4,14),11)),2),(3,5));
 783: 1 -23426.57031 -23908.56635 (0,(((1,((6,7),(8,((9,15),((10,13),12))))),((4,14),11)),(3,5)),2);
 784: 3 -23147.71875 -23903.52794 (0,(((1,(((6,7),((9,15),((10,13),12))),8)),((4,14),11)),(3,5)),2);
 785: 1 -23775.83984 -23903.08488 (0,((1,(3,5)),(((4,14),11),(((6,7),((9,15),((10,13),12))),8))),2);
 786: 3 -23952.36328 -23901.44711 (0,(((1,(((6,7),(((9,15),12),(10,13))),8)),((4,14),11)),(3,5)),2);
 787: 2 -23678.04492 -23905.88396 (0,((1,(3,5)),(((4,14),11),(((6,7),8),((9,15),((10,13),12))))),2);
 788: 1 -23561.50781 -23901.33377 (0,(((1,(((6,7),((9,15),((10,13),12))),8)),((4,14),11)),(3,5)),2);
 789: 5 -23528.1582 -23902.18751 (0,((1,(3,5)),(((4,14),11),(((6,7),((9,15),((10,13),12))),8))),2);
 790: 1 -23972.13281 -23909.78638 (0,(((1,((6,7),(8,(((9,15),(10,13)),12)))),((4,14),11)),2),(3,5));
 791: 1 -24513.62695 -23901.80654 (0,(((1,(((6,7),(((9,15),(10,13)),12)),8)),((4,14),11)),(3,5)),2);
 792: 1 -23610.35547 -23909.78638 (0,(((1,((6,7),(8,(((9,15),(10,13)),12)))),((4,14),11)),2),(3,5));
 793: 1 -23454.80078 -23903.95379 (0,((1,(3,5)),(((4,14),11),(((6,7),(((9,15),(10,13)),12)),8))),2);
 794: 2 -23314.91797 -23908.03859 (0,(((1,(((6,7),8),((9,15),((10,13),12)))),((4,14),11)),2),(3,5));
 795: 5 -23986.34961 -23901.87297 (0,((1,(3,5)),(((4,14),11),(((6,7),((9,15),((10,13),12))),8))),2);
 796: 2 -24120.50781 -23900.67273 (0,(((1,(((6,7),8),((9,15),((10,13),12)))),((4,14),11)),(3,5)),2);
 797: 2 -24034.11328 -23903.89995 (0,(((1,(((6,7),8),(((9,15),12),(10,13)))),((4,14),11)),(3,5)),2);
 798: 1 -24098.83008 -23903.41044 (0,(((1,(((6,7),((9,15),((10,13),12))),8)),(3,5)),((4,14),11)),2);
 799: 2 -23628.66016 -23908.48571 (0,((((1,8),((6,7),((9,15),((10,13),12)))),((4,14),11)),(3,5)),2);
 800: 1 -23791.85547 -23905.26321 (0,((((1,8),((6,7),((9,15),((10,13),12)))),((4,14),11)),(3,5)),2);
 801: 4 -23868.57422 -23899.02424 (0,(((1,(((6,7),((9,15),((10,13),12))),8)),((4,14),11)),(3,5)),2);
 802: 1 -24100.39453 -23901.09459 (0,(((1,((6,7),(8,((9,15),((10,13),12))))),((4,14),11)),(3,5)),2);
 803: 1 -23418.87109 -23901.14178 (0,(((1,(((6,7),(((9,15),(10,13)),12)),8)),((4,14),11)),(3,5)),2);
 804: 3 -23612.61328 -23904.49085 (0,(((1,(((6,7),((9,15),((10,13),12))),8)),((4,14),11)),2),(3,5));
 805: 3 -24332.14062 -23901.5813 (0,(((1,(((6,7),8),((9,15),((10,13),12)))),((4,14),11)),(3,5)),2);
 806: 1 -23336.51758 -23902.11095 (0,(((1,(((6,7),8),((9,15),((10,13),12)))),((4,14),11)),(3,5)),2);
 807: 1 -23629.52344 -23909.57403 (0,(((1,((6,7),(8,((9,15),((10,13),12))))),((4,14),11)),2),(3,5));
 808: 4 -24216.67578 -23900.85665 (0,(((1,(((6,7),((9,15),((10,13),12))),8)),((4,14),11)),(3,5)),2);
 809: 2 -24567.29883 -23900.71398 (0,(((1,(((6,7),(((9,15),(10,13)),12)),8)),((4,14),11)),(3,5)),2);
 810: 1 -23789.80664 -23905.19763 (0,(((1,(((6,7),((9,15),((10,13),12))),8)),((4,14),11)),2),(3,5));
 811: 2 -23681.91602 -23904.79275 (0,(((1,(((6,7),((9,15),((10,13),12))),8)),((4,14),11)),2),(3,5));
 812: 3 -24344.68359 -23906.14975 (0,(((1,(((6,7),((9,15),((10,13),12))),8)),((4,14),11)),2),(3,5));
 813: 1 -23992.89844 -23904.13182 (0,(((1,(((6,7),((9,15),((10,13),12))),8)),(3,5)),((4,14),11)),2);
 814: 1 -23437.28125 -23907.81221 (0,((1,(3,5)),(((4,14),11),(((6,7),8),((9,15),((10,13),12))))),2);
 815: 2 -23998.26172 -23902.82175 (0,(((1,(((6,7),((9,15),((10,13),12))),8)),(3,5)),((4,14),11)),2);
 816: 4 -24583.07422 -23909.96205 (0,(1,(3,5)),(2,(((4,14),11),(((6,7),((9,15),((10,13),12))),8))));
 817: 2 -23945.92578 -23899.14772 (0,(((1,(((6,7),((9,15),((10,13),12))),8)),((4,14),11)),(3,5)),2);
 818: 5 -23627.55078 -23907.06562 (0,((1,(3,5)),(((4,14),11),(((6,7),8),((9,15),((10,13),12))))),2);
 819: 1 -23903.9043 -23902.29409 (0,(((1,(((6,7),((9,15),((10,13),12))),8)),((4,14),11)),(3,5)),2);
 820: 3 -23803.6543 -23905.22437 (0,((((1,8),((6,7),((9,15),((10,13),12)))),((4,14),11)),(3,5)),2);
 821: 2 -23827.92969 -23899.5169 (0,(((1,(((6,7),((9,15),((10,13),12))),8)),((4,14),11)),(3,5)),2);
 822: 1 -24253.28516 -23909.00089 (0,(1,(3,5)),(2,(((4,14),11),(((6,7),((9,15),((10,13),12))),8))));
 823: 1 -23300.96484 -23901.14178 (0,(((1,(((6,7),(((9,15),(10,13)),12)),8)),((4,14),11)),(3,5)),2);
 824: 2 -23987.58984 -23899.89805 (0,(((1,(((6,7),((9,15),((10,13),12))),8)),((4,14),11)),(3,5)),2);
 825: 1 -23836.64062 -23904.89849 (0,(((1,(((6,7),((9,15),((10,13),12))),8)),((4,14),11)),2),(3,5));
 826: 2 -24397.94922 -23907.08919 (0,(((1,(((6,7),(((9,15),(10,13)),12)),8)),((4,14),11)),2),(3,5));
 827: 1 -24318.26172 -23904.38258 (0,(((1,(((6,7),((9,15),((10,13),12))),8)),(3,5)),((4,14),11)),2);
 828: 1 -23968.87305 -23905.84326 (0,(((1,(((6,7),((9,15),((10,13),12))),8)),((4,14),11)),2),(3,5));
 829: 4 -24006.52344 -23901.54886 (0,(((1,((6,7),(8,((9,15),((10,13),12))))),((4,14),11)),(3,5)),2);
 830: 2 -24123.95117 -23906.2241 (0,((((1,((6,7),((9,15),((10,13),12)))),8),((4,14),11)),(3,5)),2);
 831: 2 -24388.73828 -23905.19763 (0,(((1,(((6,7),((9,15),((10,13),12))),8)),((4,14),11)),2),(3,5));
 832: 1 -24229.50781 -23903.89778 (0,(((1,(((6,7),((9,15),((10,13),12))),8)),(3,5)),((4,14),11)),2);
 833: 1 -24304.34766 -23902.08417 (0,(((1,(((6,7),(((9,15),12),(10,13))),8)),((4,14),11)),(3,5)),2);
 834: 8 -23943.97266 -23898.83488 (0,(((1,(((6,7),((9,15),((10,13),12))),8)),((4,14),11)),(3,5)),2);
 835: 5 -24083.31641 -23900.87108 (0,(((1,(((6,7),8),((9,15),((10,13),12)))),((4,14),11)),(3,5)),2);
 836: 2 -24001.69141 -23900.87391 (0,(((1,(((6,7),((9,15),((10,13),12))),8)),((4,14),11)),(3,5)),2);
 837: 2 -23722.99219 -23904.13182 (0,(((1,(((6,7),((9,15),((10,13),12))),8)),(3,5)),((4,14),11)),2);
 838: 4 -23704.94531 -23905.48591 (0,((1,(((4,14),11),(((6,7),((9,15),((10,13),12))),8))),(3,5)),2);
 839: 1 -23873.96094 -23907.57778 (0,(((1,(((6,7),(((9,15),(10,13)),12)),8)),((4,14),11)),2),(3,5));
 840: 2 -23216.38672 -23904.45265 (0,(((1,(((6,7),((9,15),((10,13),12))),8)),((4,14),11)),2),(3,5));
 841: 2 -23950.28125 -23902.62879 (0,(((1,(((6,7),8),((9,15),((10,13),12)))),((4,14),11)),(3,5)),2);
 842: 1 -24046.76953 -23907.57778 (0,(((1,(((6,7),(((9,15),(10,13)),12)),8)),((4,14),11)),2),(3,5));
 843: 1 -23754.39844 -23907.57778 (0,(((1,(((6,7),(((9,15),(10,13)),12)),8)),((4,14),11)),2),(3,5));
 844: 1 -24103.77344 -23902.62879 (0,(((1,(((6,7),8),((9,15),((10,13),12)))),((4,14),11)),(3,5)),2);
 845: 2 -23893.72266 -23901.85649 (0,((1,(3,5)),(((4,14),11),(((6,7),((9,15),((10,13),12))),8))),2);
 846: 1 -24045.7832 -23900.87391 (0,(((1,(((6,7),((9,15),((10,13),12))),8)),((4,14),11)),(3,5)),2);
 847: 2 -23668.92578 -23901.13971 (0,(((1,((6,7),(8,((9,15),((10,13),12))))),((4,14),11)),(3,5)),2);
 848: 1 -24281.95898 -23903.09692 (0,(((1,(((6,7),((9,15),((10,13),12))),8)),(3,5)),((4,14),11)),2);
 849: 2 -24065.69531 -23903.91759 (0,((1,(3,5)),(((4,14),11),(((6,7),8),((9,15),((10,13),12))))),2);
 850: 3 -24055.48047 -23900.78703 (0,(((1,((6,7),(8,((9,15),((10,13),12))))),((4,14),11)),(3,5)),2);
 851: 5 -24434.5625 -23902.09399 (0,((1,(3,5)),(((4,14),11),(((6,7),((9,15),((10,13),12))),8))),2);
 852: 1 -23499.41016 -23900.32225 (0,(((1,(((6,7),((9,15),((10,13),12))),8)),((4,14),11)),(3,5)),2);
 853: 1 -23484.87891 -23901.29895 (0,(((1,(((6,7),8),((9,15),((10,13),12)))),((4,14),11)),(3,5)),2);
 854: 4 -23658.57812 -23907.19257 (0,((1,(((6,7),((9,15),((10,13),12))),8)),((3,5),((4,14),11))),2);
 855: 2 -23500.43555 -23901.10162 (0,(((1,((6,7),(8,((9,15),((10,13),12))))),((4,14),11)),(3,5)),2);
 856: 1 -24275.19922 -23902.81192 (0,(((1,(((6,7),(((9,15),(10,13)),12)),8)),((4,14),11)),(3,5)),2);
 857: 2 -24177.79883 -23902.29427 (0,(((1,(((6,7),8),((9,15),((10,13),12)))),((4,14),11)),(3,5)),2);
 858: 1 -23401.58789 -23908.97594 (0,(((1,(((6,7),8),(((9,15),(10,13)),12))),((4,14),11)),2),(3,5));
 859: 1 -23754.89648 -23908.76042 (0,(1,(3,5)),(2,(((4,14),11),(((6,7),((9,15),((10,13),12))),8))));
 860: 1 -23876.09961 -23910.25213 (0,(1,(3,5)),(2,(((4,14),11),((6,7),(8,((9,15),((10,13),12)))))));
 861: 1 -24206.89258 -23906.78272 (0,(((1,(((6,7),8),((9,15),((10,13),12)))),((4,14),11)),2),(3,5));
 862: 3 -23850.79883 -23899.5169 (0,(((1,(((6,7),((9,15),((10,13),12))),8)),((4,14),11)),(3,5)),2);
 863: 1 -23788.94336 -23907.57778 (0,(((1,(((6,7),(((9,15),(10,13)),12)),8)),((4,14),11)),2),(3,5));
 864: 4 -24409.58594 -23903.2391 (0,((1,(3,5)),(((4,14),11),(((6,7),(((9,15),(10,13)),12)),8))),2);
 865: 1 -24038.32227 -23909.52653 (0,(1,(3,5)),(2,(((4,14),11),((6,7),(8,((9,15),((10,13),12)))))));
 866: 3 -24503.74609 -23918.78972 (0,(((1,8),((6,7),((9,15),((10,13),12)))),(3,5)),(2,((4,14),11)));
 867: 1 -23739.17969 -23910.31881 (0,(1,(3,5)),(2,(((4,14),11),(((6,7),(((9,15),(10,13)),12)),8))));
 868: 4 -24135.65234 -23907.51451 (0,(((1,(((6,7),8),((9,15),((10,13),12)))),(3,5)),((4,14),11)),2);
 869: 1 -24329.41406 -23903.57621 (0,(((1,((6,7),(8,(((9,15),(10,13)),12)))),((4,14),11)),(3,5)),2);
 870: 1 -23865.54883 -23905.71589 (0,((((1,8),((6,7),((9,15),((10,13),12)))),((4,14),11)),(3,5)),2);
 871: 2 -24376.7207 -23901.78451 (0,(((1,((6,7),(8,((9,15),((10,13),12))))),((4,14),11)),(3,5)),2);
 872: 2 -23397.41797 -23900.87391 (0,(((1,(((6,7),((9,15),((10,13),12))),8)),((4,14),11)),(3,5)),2);
 873: 1 -23564.11133 -23904.79275 (0,(((1,(((6,7),((9,15),((10,13),12))),8)),((4,14),11)),2),(3,5));
 874: 1 -23937.57227 -23904.01485 (0,((1,(3,5)),(((4,14),11),(((6,7),((9,15),((10,13),12))),8))),2);
 875: 4 -23784.00781 -23900.58794 (0,(((1,(((6,7),(((9,15),(10,13)),12)),8)),((4,14),11)),(3,5)),2);
 876: 3 -23550.58789 -23907.33423 (0,(((1,(((6,7),(((9,15),12),(10,13))),8)),((4,14),11)),2),(3,5));
 877: 1 -23568.76758 -23907.57778 (0,(((1,(((6,7),(((9,15),(10,13)),12)),8)),((4,14),11)),2),(3,5));
 878: 2 -24024.84961 -23901.54886 (0,(((1,((6,7),(8,((9,15),((10,13),12))))),((4,14),11)),(3,5)),2);
 879: 1 -24029.0918 -23904.54696 (0,((1,(3,5)),(((4,14),11),(((6,7),(((9,15),(10,13)),12)),8))),2);
 880: 1 -23674.04688 -23906.14975 (0,(((1,(((6,7),((9,15),((10,13),12))),8)),((4,14),11)),2),(3,5));
 881: 1 -24147.46094 -23906.39785 (0,(((1,(((6,7),((9,15),((10,13),12))),8)),(3,5)),((4,14),11)),2);
 882: 2 -23911.37695 -23898.88305 (0,(((1,(((6,7),((9,15),((10,13),12))),8)),((4,14),11)),(3,5)),2);
 883: 4 -23754.90625 -23905.36388 (0,((((1,8),((6,7),((9,15),((10,13),12)))),((4,14),11)),(3,5)),2);
 884: 1 -23452.01172 -23901.73757 (0,(((1,(((6,7),(((9,15),(10,13)),12)),8)),((4,14),11)),(3,5)),2);
 885: 2 -24304.35156 -23900.87391 (0,(((1,(((6,7),((9,15),((10,13),12))),8)),((4,14),11)),(3,5)),2);
 886: 2 -24063.14062 -23901.5813 (0,(((1,(((6,7),8),((9,15),((10,13),12)))),((4,14),11)),(3,5)),2);
 887: 2 -23518.45703 -23899.54334 (0,(((1,(((6,7),((9,15),((10,13),12))),8)),((4,14),11)),(3,5)),2);
 888: 4 -23974.21094 -23898.83458 (0,(((1,(((6,7),((9,15),((10,13),12))),8)),((4,14),11)),(3,5)),2);
 889: 1 -23391.24219 -23909.19723 (0,((1,(((6,7),8),((9,15),((10,13),12)))),((3,5),((4,14),11))),2);
 890: 2 -23959.76758 -23899.75123 (0,(((1,(((6,7),((9,15),((10,13),12))),8)),((4,14),11)),(3,5)),2);
 891: 1 -23772.99609 -23904.79275 (0,(((1,(((6,7),((9,15),((10,13),12))),8)),((4,14),11)),2),(3,5));
 892: 4 -23949.625 -23903.13214 (0,((1,(3,5)),(((4,14),11),(((6,7),(((9,15),(10,13)),12)),8))),2);
 893: 3 -24113.2168 -23901.44711 (0,(((1,(((6,7),(((9,15),12),(10,13))),8)),((4,14),11)),(3,5)),2);
 894: 1 -24059.07422 -23907.51451 (0,(((1,(((6,7),8),((9,15),((10,13),12)))),(3,5)),((4,14),11)),2);
 895: 1 -23983.69922 -23900.15494 (0,(((1,(((6,7),((9,15),((10,13),12))),8)),((4,14),11)),(3,5)),2);
 896: 1 -23920.42188 -23911.84542 (0,((1,(((4,14),11),(((6,7),(((9,15),(10,13)),12)),8))),2),(3,5));
 897: 6 -23418.84375 -23903.40271 (0,((1,(3,5)),(((4,14),11),(((6,7),8),((9,15),((10,13),12))))),2);
 898: 1 -23611.3125 -23902.2572 (0,(((1,(((6,7),(((9,15),12),(10,13))),8)),((4,14),11)),(3,5)),2);
 899: 3 -23712.79102 -23899.60858 (0,(((1,(((6,7),((9,15),((10,13),12))),8)),((4,14),11)),(3,5)),2);
 900: 3 -23984.40039 -23907.82627 (0,(1,(3,5)),(2,(((4,14),11),(((6,7),((9,15),((10,13),12))),8))));
 901: 1 -24429.02344 -23903.09692 (0,(((1,(((6,7),((9,15),((10,13),12))),8)),(3,5)),((4,14),11)),2);
 902: 1 -24150.96094 -23905.7406 (0,(((1,(((6,7),((9,15),((10,13),12))),8)),((4,14),11)),2),(3,5));
 903: 1 -23761.25977 -23905.74806 (0,((1,(3,5)),(((4,14),11),(((6,7),((9,15),((10,13),12))),8))),2);
 904: 7 -24403.70312 -23900.51958 (0,(((1,(((6,7),8),((9,15),((10,13),12)))),((4,14),11)),(3,5)),2);
 905: 2 -23767.25195 -23901.78137 (0,(((1,(((6,7),(((9,15),12),(10,13))),8)),((4,14),11)),(3,5)),2);
 906: 1 -23509.30859 -23904.18831 (0,(((1,(((6,7),(((9,15),(10,13)),12)),8)),(3,5)),((4,14),11)),2);
 907: 1 -23726.77344 -23903.67831 (0,(((1,(((6,7),((9,15),((10,13),12))),8)),(3,5)),((4,14),11)),2);
 908: 1 -24184.68555 -23899.02424 (0,(((1,(((6,7),((9,15),((10,13),12))),8)),((4,14),11)),(3,5)),2);
 909: 1 -23836.26562 -23905.43581 (0,((1,(3,5)),(((4,14),11),(((6,7),(((9,15),(10,13)),12)),8))),2);
 910: 1 -23880.97656 -23907.20537 (0,((1,(3,5)),(((4,14),11),(((6,7),(((9,15),(10,13)),12)),8))),2);
 911: 1 -24099.58203 -23904.3775 (0,((1,(3,5)),(((4,14),11),(((6,7),((9,15),((10,13),12))),8))),2);
 912: 5 -24534.80859 -23902.01786 (0,((1,(3,5)),(((4,14),11),(((6,7),((9,15),((10,13),12))),8))),2);
 913: 1 -23321.19531 -23906.7735 (0,((((1,8),((6,7),((9,15),((10,13),12)))),((4,14),11)),(3,5)),2);
 914: 2 -23428.41211 -23903.09692 (0,(((1,(((6,7),((9,15),((10,13),12))),8)),(3,5)),((4,14),11)),2);
 915: 2 -23148.22266 -23900.67273 (0,(((1,(((6,7),8),((9,15),((10,13),12)))),((4,14),11)),(3,5)),2);
 916: 1 -24152.30469 -23902.08417 (0,(((1,(((6,7),(((9,15),12),(10,13))),8)),((4,14),11)),(3,5)),2);
 917: 5 -24453.13281 -23902.04762 (0,(((1,((6,7),(8,((9,15),((10,13),12))))),((4,14),11)),(3,5)),2);
 918: 4 -23678.14453 -23899.02424 (0,(((1,(((6,7),((9,15),((10,13),12))),8)),((4,14),11)),(3,5)),2);
 919: 2 -24326.74609 -23904.45008 (0,((1,(3,5)),(((4,14),11),(((6,7),8),(((9,15),(10,13)),12)))),2);
 920: 1 -24271.875 -23903.09692 (0,(((1,(((6,7),((9,15),((10,13),12))),8)),(3,5)),((4,14),11)),2);
 921: 3 -23640.36328 -23912.29105 (0,(((1,((4,14),11)),(((6,7),((9,15),((10,13),12))),8)),(3,5)),2);
 922: 9 -23095.02539 -23899.02424 (0,(((1,(((6,7),((9,15),((10,13),12))),8)),((4,14),11)),(3,5)),2);
 923: 1 -24178.52734 -23900.32225 (0,(((1,(((6,7),((9,15),((10,13),12))),8)),((4,14),11)),(3,5)),2);
 924: 6 -24414.85156 -23899.06048 (0,(((1,(((6,7),((9,15),((10,13),12))),8)),((4,14),11)),(3,5)),2);
 925: 11 -23750.56445 -23900.59973 (0,(((1,((6,7),(8,((9,15),((10,13),12))))),((4,14),11)),(3,5)),2);
 926: 1 -24101.57617 -23904.3775 (0,((1,(3,5)),(((4,14),11),(((6,7),((9,15),((10,13),12))),8))),2);
 927: 2 -23702.86328 -23905.70879 (0,(((1,(((6,7),((9,15),((10,13),12))),8)),((4,14),11)),2),(3,5));
 928: 1 -24305.54297 -23900.87391 (0,(((1,(((6,7),((9,15),((10,13),12))),8)),((4,14),11)),(3,5)),2);
 929: 3 -23665.38281 -23902.64069 (0,(((1,(((6,7),((9,15),((10,13),12))),8)),(3,5)),((4,14),11)),2);
 930: 1 -24053.16992 -23911.21032 (0,(((1,(((6,7),((9,15),((10,13),12))),8)),2),((4,14),11)),(3,5));
 931: 3 -23527.62305 -23900.50231 (0,(((1,(((6,7),(((9,15),(10,13)),12)),8)),((4,14),11)),(3,5)),2);
 932: 3 -24027.66016 -23900.53004 (0,(((1,(((6,7),8),((9,15),((10,13),12)))),((4,14),11)),(3,5)),2);
 933: 1 -24346.16211 -23901.29895 (0,(((1,(((6,7),8),((9,15),((10,13),12)))),((4,14),11)),(3,5)),2);
 934: 3 -24282.19727 -23900.98956 (0,(((1,(((6,7),8),((9,15),((10,13),12)))),((4,14),11)),(3,5)),2);
 935: 1 -23168.23242 -23906.1248 (0,(((1,(((6,7),(((9,15),(10,13)),12)),8)),((4,14),11)),2),(3,5));
 936: 2 -23787.63867 -23904.26879 (0,((1,(3,5)),(((4,14),11),(((6,7),(((9,15),12),(10,13))),8))),2);
 937: 4 -23657.29297 -23903.34088 (0,((1,(3,5)),(((4,14),11),(((6,7),8),((9,15),((10,13),12))))),2);
 938: 2 -24249.10156 -23906.18352 (0,((1,(3,5)),(((4,14),11),(((6,7),8),(((9,15),(10,13)),12)))),2);
 939: 1 -23529.67969 -23902.8298 (0,((1,(3,5)),(((4,14),11),(((6,7),((9,15),((10,13),12))),8))),2);
 940: 2 -24393.96094 -23907.20537 (0,((1,(3,5)),(((4,14),11),(((6,7),(((9,15),(10,13)),12)),8))),2);
 941: 1 -23283.87891 -23904.58781 (0,((1,(3,5)),(((4,14),11),(((6,7),8),(((9,15),(10,13)),12)))),2);
 942: 9 -23422.87695 -23909.04133 (0,((1,(3,5)),((4,14),11)),(2,(((6,7),((9,15),((10,13),12))),8)));
 943: 3 -23793.41211 -23901.33484 (0,(((1,(((6,7),(((9,15),(10,13)),12)),8)),((4,14),11)),(3,5)),2);
 944: 2 -24379.20312 -23899.79379 (0,(((1,(((6,7),((9,15),((10,13),12))),8)),((4,14),11)),(3,5)),2);
 945: 3 -24482.83594 -23904.6868 (0,(((1,(((6,7),((9,15),((10,13),12))),8)),((4,14),11)),2),(3,5));
 946: 5 -23789.20312 -23900.42193 (0,(((1,(((6,7),8),((9,15),((10,13),12)))),((4,14),11)),(3,5)),2);
 947: 1 -24294.36523 -23905.45814 (0,(((1,(((6,7),((9,15),((10,13),12))),8)),((4,14),11)),2),(3,5));
 948: 6 -23735.49609 -23899.63445 (0,(((1,(((6,7),((9,15),((10,13),12))),8)),((4,14),11)),(3,5)),2);
 949: 3 -24083.44531 -23907.35972 (0,((1,(((4,14),11),(((6,7),((9,15),((10,13),12))),8))),(3,5)),2);
 950: 9 -23866.59766 -23901.91343 (0,((1,(3,5)),(((4,14),11),(((6,7),((9,15),((10,13),12))),8))),2);
 951: 2 -23185.90234 -23900.15494 (0,(((1,(((6,7),((9,15),((10,13),12))),8)),((4,14),11)),(3,5)),2);
 952: 1 -23893.02734 -23916.84906 (0,(((((1,((9,15),((10,13),12))),(6,7)),8),((4,14),11)),(3,5)),2);
 953: 2 -23830.3457 -23901.78137 (0,(((1,(((6,7),(((9,15),12),(10,13))),8)),((4,14),11)),(3,5)),2);
 954: 6 -23921.80859 -23898.87719 (0,(((1,(((6,7),((9,15),((10,13),12))),8)),((4,14),11)),(3,5)),2);
 955: 1 -24175.19922 -23907.33423 (0,(((1,(((6,7),(((9,15),12),(10,13))),8)),((4,14),11)),2),(3,5));
 956: 1 -24415.63672 -23905.97978 (0,(((1,(((6,7),((9,15),((10,13),12))),8)),((4,14),11)),2),(3,5));
 957: 1 -24166.94531 -23900.98956 (0,(((1,(((6,7),8),((9,15),((10,13),12)))),((4,14),11)),(3,5)),2);
 958: 1 -24429.61328 -23911.72864 (0,(1,(3,5)),(2,(((4,14),11),(((6,7),((9,15),((10,13),12))),8))));
 959: 5 -23576.74219 -23899.6941 (0,(((1,(((6,7),((9,15),((10,13),12))),8)),((4,14),11)),(3,5)),2);
 960: 2 -23957.82031 -23906.18352 (0,((1,(3,5)),(((4,14),11),(((6,7),8),(((9,15),(10,13)),12)))),2);
 961: 1 -23354.2168 -23906.39785 (0,(((1,(((6,7),((9,15),((10,13),12))),8)),(3,5)),((4,14),11)),2);
 962: 1 -24109.44141 -23905.26413 (0,(((1,(((6,7),8),((9,15),((10,13),12)))),(3,5)),((4,14),11)),2);
 963: 1 -23853.14453 -23907.51451 (0,(((1,(((6,7),8),((9,15),((10,13),12)))),(3,5)),((4,14),11)),2);
 964: 1 -23932.59961 -23911.97657 (0,(1,(3,5)),(2,(((4,14),11),((6,7),(8,(((9,15),(10,13)),12))))));
 965: 2 -23892.81641 -23902.88846 (0,(((1,(((6,7),8),(((9,15),(10,13)),12))),((4,14),11)),(3,5)),2);
 966: 1 -24043.85156 -23904.13182 (0,(((1,(((6,7),((9,15),((10,13),12))),8)),(3,5)),((4,14),11)),2);
 967: 2 -24243.82422 -23900.88997 (0,(((1,(((6,7),(((9,15),(10,13)),12)),8)),((4,14),11)),(3,5)),2);
 968: 2 -23637.05469 -23905.29811 (0,(((1,(((6,7),((9,15),((10,13),12))),8)),((4,14),11)),(3,5)),2);
 969: 4 -24145.34766 -23900.97113 (0,(((1,(((6,7),((9,15),((10,13),12))),8)),((4,14),11)),(3,5)),2);
 970: 9 -23636.29102 -23900.49063 (0,(((1,(((6,7),(((9,15),(10,13)),12)),8)),((4,14),11)),(3,5)),2);
 971: 2 -23612.93359 -23899.55215 (0,(((1,(((6,7),((9,15),((10,13),12))),8)),((4,14),11)),(3,5)),2);
 972: 5 -24200.01172 -23899.55215 (0,(((1,(((6,7),((9,15),((10,13),12))),8)),((4,14),11)),(3,5)),2);
 973: 5 -24162.59766 -23898.88305 (0,(((1,(((6,7),((9,15),((10,13),12))),8)),((4,14),11)),(3,5)),2);
 974: 1 -23328.28516 -23903.20078 (0,(((1,(((6,7),(((9,15),(10,13)),12)),8)),((4,14),11)),(3,5)),2);
 975: 2 -24028.51758 -23905.28481 (0,((1,(3,5)),(((4,14),11),(((6,7),8),(((9,15),(10,13)),12)))),2);
 976: 4 -24127.14844 -23900.71398 (0,(((1,(((6,7),(((9,15),(10,13)),12)),8)),((4,14),11)),(3,5)),2);
 977: 1 -24069.87109 -23906.78272 (0,(((1,(((6,7),8),((9,15),((10,13),12)))),((4,14),11)),2),(3,5));
 978: 4 -23904.42773 -23903.11509 (0,(((1,(((6,7),8),(((9,15),12),(10,13)))),((4,14),11)),(3,5)),2);
 979: 3 -23971.96484 -23902.81192 (0,(((1,(((6,7),(((9,15),(10,13)),12)),8)),((4,14),11)),(3,5)),2);
 980: 1 -23541.74023 -23905.22976 (0,(((1,(((6,7),8),(((9,15),(10,13)),12))),((4,14),11)),(3,5)),2);
 981: 5 -23023.20703 -23898.83458 (0,(((1,(((6,7),((9,15),((10,13),12))),8)),((4,14),11)),(3,5)),2);
 982: 6 -23887.98438 -23904.49085 (0,(((1,(((6,7),((9,15),((10,13),12))),8)),((4,14),11)),2),(3,5));
 983: 1 -24269.2832 -23905.43581 (0,((1,(3,5)),(((4,14),11),(((6,7),(((9,15),(10,13)),12)),8))),2);
 984: 2 -23991.53906 -23908.69532 (0,(1,(3,5)),(2,(((4,14),11),(((6,7),((9,15),((10,13),12))),8))));
 985: 1 -24060.49023 -23905.45814 (0,(((1,(((6,7),((9,15),((10,13),12))),8)),((4,14),11)),2),(3,5));
 986: 2 -24334.56836 -23905.71589 (0,((((1,8),((6,7),((9,15),((10,13),12)))),((4,14),11)),(3,5)),2);
 987: 4 -23760.71484 -23902.72232 (0,((1,(3,5)),(((4,14),11),(((6,7),((9,15),((10,13),12))),8))),2);
 988: 3 -24107.04688 -23904.13182 (0,(((1,(((6,7),((9,15),((10,13),12))),8)),(3,5)),((4,14),11)),2);
 989: 1 -24090.25391 -23899.6543 (0,(((1,(((6,7),((9,15),((10,13),12))),8)),((4,14),11)),(3,5)),2);
 990: 5 -24374.03516 -23907.94912 (0,(1,(3,5)),(2,(((4,14),11),(((6,7),((9,15),((10,13),12))),8))));
 991: 1 -23924.51367 -23905.36388 (0,((((1,8),((6,7),((9,15),((10,13),12)))),((4,14),11)),(3,5)),2);
 992: 4 -23866.47266 -23914.62774 (0,((1,((3,5),(((6,7),((9,15),((10,13),12))),8))),((4,14),11)),2);
 993: 2 -22938.74219 -23904.49085 (0,(((1,(((6,7),((9,15),((10,13),12))),8)),((4,14),11)),2),(3,5));
 994: 2 -24051.42188 -23914.76127 (0,(1,(3,5)),(2,(((4,14),11),(((6,7),8),((9,15),((10,13),12))))));
 995: 3 -23632.76953 -23907.82627 (0,(1,(3,5)),(2,(((4,14),11),(((6,7),((9,15),((10,13),12))),8))));
 996: 2 -23028.95703 -23906.15293 (0,(((1,(((6,7),((9,15),((10,13),12))),8)),(3,5)),((4,14),11)),2);
 997: 2 -23850.98438 -23902.54788 (0,(((1,((6,7),(8,((9,15),((10,13),12))))),((4,14),11)),(3,5)),2);
 998: 1 -23650.90625 -23906.1248 (0,(((1,(((6,7),(((9,15),(10,13)),12)),8)),((4,14),11)),2),(3,5));
 999: 1 -23674.125 -23905.64542 (0,(((1,(((6,7),((9,15),((10,13),12))),8)),((4,14),11)),2),(3,5));
 boot_splits_size: 2
 logl_cutoff: -23919.67426
UFBootSplit0:
 00: 2 1 9 10 12 13 15
 01: 1 2 3 4 5 11 14
 02: 1 1 4 14
 03: 1000 3 5
 04: 274 1 3 5
 05: 1 1 6 7 8
 06: 2 0 4 11 14
 07: 1000 4 14
 08: 2 2 3 5
 09: 999 4 11 14
 10: 2 0 3 4 5 11 14
 11: 1 1 8 9 10 12 13 15
 12: 1000 6 7
 13: 6 0 2 3 4 5 8 11 14
 14: 1 0 1 2 4 11 14
 15: 1000 9 15
 16: 4 1 4 11 14
 17: 5 1 2 3 4 5 11 14
 18: 1000 10 13
 19: 220 9 10 13 15
 20: 2 2 4 11 14
 21: 1000 9 10 12 13 15
 22: 768 6 7 9 10 12 13 15
 23: 6 0 1 2
 24: 964 0 1 2 3 4 5 11 14
 25: 289 0 1 2 3 5
 26: 765 0 2
 27: 6 0 1 3 4 5 11 14
 28: 12 1 3 4 5 11 14
 29: 706 10 12 13
 30: 27 1 8
 31: 695 0 2 3 4 5 11 14
 32: 613 0 2 3 5
 33: 168 6 7 8
 34: 94 0 2 4 11 14
 35: 63 8 9 10 12 13 15
 36: 161 0 3 5
 37: 55 0 1 3 5
 38: 11 3 4 5 11 14
 39: 74 9 12 15
 nsplits: 40
 ntax: 16
UFBootSplit1:
 00: 1 1 9 10 12 13 15
 01: 1 1 6 7 8
 02: 2 1 4 14
 03: 1000 3 5
 04: 287 1 3 5
 05: 2 0 4 11 14
 06: 2 2 3 5
 07: 1000 4 14
 08: 2 0 3 4 5 11 14
 09: 998 4 11 14
 10: 1 1 8 9 10 12 13 15
 11: 7 0 2 3 4 5 8 11 14
 12: 1000 6 7
 13: 2 0 1 2 4 11 14
 14: 7 1 4 11 14
 15: 1000 9 15
 16: 5 1 2 3 4 5 11 14
 17: 4 2 4 11 14
 18: 1000 10 13
 19: 228 9 10 13 15
 20: 6 0 1 3 4 5 11 14
 21: 1000 9 10 12 13 15
 22: 764 6 7 9 10 12 13 15
 23: 12 1 3 4 5 11 14
 24: 963 0 1 2 3 4 5 11 14
 25: 292 0 1 2 3 5
 26: 757 0 2
 27: 1 0 1
 28: 3 0 1 2
 29: 705 10 12 13
 30: 28 1 8
 31: 688 0 2 3 4 5 11 14
 32: 607 0 2 3 5
 33: 169 6 7 8
 34: 92 0 2 4 11 14
 35: 66 8 9 10 12 13 15
 36: 158 0 3 5
 37: 64 0 1 3 5
 38: 9 3 4 5 11 14
 39: 67 9 12 15
 nsplits: 40
 ntax: 16
boot_consense_logl: -23898.75656
contree: (0:0.0766395592,(((1:0.6018210159,(((6:0.5503700024,7:0.8985659290)100:0.6917728985,((9:0.8401837126,15:0.6408243662)100:0.5342141902,((10:0.9600438157,13:0.7304173398)100:1.27901151,12:1.1252672931)70:0.1670910474)100:1.510579797)75:0.1777305976,8:1.0614352500)96:0.3522727829)69:0.2557301922,((4:0.0302724021,14:0.0329941974)100:0.05131447663,11:0.0679454531)100:0.1078998469)61:0.03688119615,(3:0.0066822562,5:0.0269347422)100:0.08490250861)76:0.01349304712,2:0.0497910950);
contree_rfdist: 0
finished: true
finishedCandidateSet: true
finishedModelFinal: true
finishedModelInit: true
initTree: (0:0.0544171649,(((1:0.1137092917,(((6:0.3685842140,7:0.3293992589):0.357367425,(((9:0.4577809779,15:0.4073159594):0.4191420613,(10:0.4454671308,13:0.4159021332):0.4488096547):0.3851396621,12:0.4992345637):0.4377133421):0.357367425,8:0.1710992560):0.3533212069):0.3244904483,((4:0.0246739651,14:0.0253884389):0.05515437057,11:0.0507396935):0.09583774676):0.07678605144,(3:0.0104961846,5:0.0168500149):0.05958965856):0.03112365611,2:0.0376174345);
iqtree:
 command:  -s sycp1_aa.aln -m LG+F+G4 -nt 4 -bb 1000 -redo
 seed: 335351
 start_time: 1649931005
 version: 1.6.12
```
