## Supplementary data S8 for "Conserved meiotic mechanisms in the cnidarian *Clytia hemisphaerica* revealed by Spo11 knockout": sycp1_aa.aln.contree

```
#NEXUS
begin taxa;
	dimensions ntax=16;
	taxlabels
	'CanisSYCP1_XP_013976198.1'
	Clytia_Consensus[&!color=#a60805]
	'CrassostreaSYCP1_XP_011438580.1'
	'DanioSYCP1_NP_001112366.1'
	'EquusSYCP1_XP_023497145.1'
	'GallusSYCP1_XP_024999585.1'
	'Homo1SYCP1_NP_001269470.1'
	'HvSYPC1_AFR54109.1'
	'MaSYCP1_XP_021086653.1'
	'Macaca1SYCP1_XP_015004317.1'
	'Mus_sycp1_NP_035646.2'
	'Myt_sycp1_CAG2197295.1'
	'OryziasSYCP1_NP_001098196.1'
	'RatSYCP1_NP_036942.1'
	'StyloSYCP1_XP_022780770.1'
	'XenopusSYCP1_XP_017947035.1'
;
end;

begin trees;
	tree tree_1 = [&R] ('CanisSYCP1_XP_013976198.1':0.07664,((('GallusSYCP1_XP_024999585.1':0.601821,((('DanioSYCP1_NP_001112366.1':0.55037,'OryziasSYCP1_NP_001098196.1':0.898566)[&label=100]:0.691773,(('CrassostreaSYCP1_XP_011438580.1':0.840184,'Myt_sycp1_CAG2197295.1':0.640824)[&label=100]:0.534214,(('HvSYPC1_AFR54109.1':0.960044,Clytia_Consensus:0.730417)[&label=100]:1.279012,'StyloSYCP1_XP_022780770.1':1.125267)[&label=70]:0.167091)[&label=100]:1.51058)[&label=75]:0.177731,'XenopusSYCP1_XP_017947035.1':1.061435)[&label=96]:0.352273)[&label=69]:0.25573,(('RatSYCP1_NP_036942.1':0.030272,'Mus_sycp1_NP_035646.2':0.032994)[&label=100]:0.051314,'MaSYCP1_XP_021086653.1':0.067945)[&label=100]:0.1079)[&label=61]:0.036881,('Macaca1SYCP1_XP_015004317.1':0.006682,'Homo1SYCP1_NP_001269470.1':0.026935)[&label=100]:0.084903)[&label=76]:0.013493,'EquusSYCP1_XP_023497145.1':0.049791);
end;

begin figtree;
	set appearance.backgroundColorAttribute="Default";
	set appearance.backgroundColour=#ffffff;
	set appearance.branchColorAttribute="User selection";
	set appearance.branchColorGradient=false;
	set appearance.branchLineWidth=1.0;
	set appearance.branchMinLineWidth=0.0;
	set appearance.branchWidthAttribute="Fixed";
	set appearance.foregroundColour=#000000;
	set appearance.hilightingGradient=false;
	set appearance.selectionColour=#2d3680;
	set branchLabels.colorAttribute="User selection";
	set branchLabels.displayAttribute="Branch times";
	set branchLabels.fontName="sansserif";
	set branchLabels.fontSize=8;
	set branchLabels.fontStyle=0;
	set branchLabels.isShown=false;
	set branchLabels.significantDigits=4;
	set layout.expansion=0;
	set layout.layoutType="RECTILINEAR";
	set layout.zoom=0;
	set legend.attribute="label";
	set legend.fontSize=10.0;
	set legend.isShown=false;
	set legend.significantDigits=4;
	set nodeBars.barWidth=4.0;
	set nodeBars.displayAttribute=null;
	set nodeBars.isShown=false;
	set nodeLabels.colorAttribute="User selection";
	set nodeLabels.displayAttribute="label";
	set nodeLabels.fontName="sansserif";
	set nodeLabels.fontSize=11;
	set nodeLabels.fontStyle=0;
	set nodeLabels.isShown=true;
	set nodeLabels.significantDigits=4;
	set nodeShapeExternal.colourAttribute="User selection";
	set nodeShapeExternal.isShown=false;
	set nodeShapeExternal.minSize=10.0;
	set nodeShapeExternal.scaleType=Width;
	set nodeShapeExternal.shapeType=Circle;
	set nodeShapeExternal.size=4.0;
	set nodeShapeExternal.sizeAttribute="Fixed";
	set nodeShapeInternal.colourAttribute="User selection";
	set nodeShapeInternal.isShown=false;
	set nodeShapeInternal.minSize=10.0;
	set nodeShapeInternal.scaleType=Width;
	set nodeShapeInternal.shapeType=Circle;
	set nodeShapeInternal.size=4.0;
	set nodeShapeInternal.sizeAttribute="Fixed";
	set polarLayout.alignTipLabels=false;
	set polarLayout.angularRange=0;
	set polarLayout.rootAngle=0;
	set polarLayout.rootLength=100;
	set polarLayout.showRoot=true;
	set radialLayout.spread=0.0;
	set rectilinearLayout.alignTipLabels=false;
	set rectilinearLayout.curvature=0;
	set rectilinearLayout.rootLength=100;
	set scale.offsetAge=0.0;
	set scale.rootAge=1.0;
	set scale.scaleFactor=1.0;
	set scale.scaleRoot=false;
	set scaleAxis.automaticScale=true;
	set scaleAxis.fontSize=8.0;
	set scaleAxis.isShown=false;
	set scaleAxis.lineWidth=1.0;
	set scaleAxis.majorTicks=1.0;
	set scaleAxis.minorTicks=0.5;
	set scaleAxis.origin=0.0;
	set scaleAxis.reverseAxis=false;
	set scaleAxis.showGrid=true;
	set scaleBar.automaticScale=true;
	set scaleBar.fontSize=10.0;
	set scaleBar.isShown=true;
	set scaleBar.lineWidth=1.0;
	set scaleBar.scaleRange=0.0;
	set tipLabels.colorAttribute="User selection";
	set tipLabels.displayAttribute="Names";
	set tipLabels.fontName="sansserif";
	set tipLabels.fontSize=12;
	set tipLabels.fontStyle=0;
	set tipLabels.isShown=true;
	set tipLabels.significantDigits=4;
	set trees.order=false;
	set trees.orderType="increasing";
	set trees.rooting=true;
	set trees.rootingType="User Selection";
	set trees.transform=false;
	set trees.transformType="cladogram";
end;
```
