## Supplementary data S8 for "Conserved meiotic mechanisms in the cnidarian *Clytia hemisphaerica* revealed by Spo11 knockout": sycp1_aa.aln.iqtree

```
IQ-TREE 1.6.12 built Aug 15 2019

Input file name: sycp1_aa.aln
Type of analysis: tree reconstruction + ultrafast bootstrap (1000 replicates)
Random seed number: 335351

REFERENCES
----------

To cite IQ-TREE please use:

Lam-Tung Nguyen, Heiko A. Schmidt, Arndt von Haeseler, and Bui Quang Minh
(2015) IQ-TREE: A fast and effective stochastic algorithm for estimating
maximum likelihood phylogenies. Mol Biol Evol, 32:268-274.
https://doi.org/10.1093/molbev/msu300

Since you used ultrafast bootstrap (UFBoot) please also cite: 

Diep Thi Hoang, Olga Chernomor, Arndt von Haeseler, Bui Quang Minh,
and Le Sy Vinh (2017) UFBoot2: Improving the ultrafast bootstrap
approximation. Mol Biol Evol, in press.
https://doi.org/10.1093/molbev/msx281

SEQUENCE ALIGNMENT
------------------

Input data: 16 sequences with 1437 amino-acid sites
Number of constant sites: 224 (= 15.588% of all sites)
Number of invariant (constant or ambiguous constant) sites: 224 (= 15.588% of all sites)
Number of parsimony informative sites: 818
Number of distinct site patterns: 1343

SUBSTITUTION PROCESS
--------------------

Model of substitution: LG+F+G4

State frequencies: (empirical counts from alignment)

  pi(A) = 0.0458
  pi(R) = 0.0382
  pi(N) = 0.0594
  pi(D) = 0.0452
  pi(C) = 0.0117
  pi(Q) = 0.0683
  pi(E) = 0.1488
  pi(G) = 0.0162
  pi(H) = 0.0176
  pi(I) = 0.0465
  pi(L) = 0.1077
  pi(K) = 0.1399
  pi(M) = 0.0254
  pi(F) = 0.0225
  pi(P) = 0.0194
  pi(S) = 0.0738
  pi(T) = 0.0561
  pi(W) = 0.0031
  pi(Y) = 0.0143
  pi(V) = 0.0399

Model of rate heterogeneity: Gamma with 4 categories
Gamma shape alpha: 1.8774

 Category  Relative_rate  Proportion
  1         0.2782         0.2500
  2         0.6413         0.2500
  3         1.0666         0.2500
  4         2.0139         0.2500
Relative rates are computed as MEAN of the portion of the Gamma distribution falling in the category.

MAXIMUM LIKELIHOOD TREE
-----------------------

Log-likelihood of the tree: -23898.7565 (s.e. 347.0218)
Unconstrained log-likelihood (without tree): -10278.9599
Number of free parameters (#branches + #model parameters): 49
Akaike information criterion (AIC) score: 47895.5129
Corrected Akaike information criterion (AICc) score: 47899.0457
Bayesian information criterion (BIC) score: 48153.7583

Total tree length (sum of branch lengths): 12.9677
Sum of internal branch lengths: 5.2654 (40.6041% of tree length)

NOTE: Tree is UNROOTED although outgroup taxon 'CanisSYCP1_XP_013976198.1' is drawn at root
Numbers in parentheses are  ultrafast bootstrap support (%)

+--CanisSYCP1_XP_013976198.1
|
|        +------GallusSYCP1_XP_024999585.1
|     +--| (69)
|     |  |              +-----DanioSYCP1_NP_001112366.1
|     |  |      +-------| (100)
|     |  |      |       +----------OryziasSYCP1_NP_001098196.1
|     |  |   +--| (75)
|     |  |   |  |                        +---------CrassostreaSYCP1_XP_011438580.1
|     |  |   |  |                  +-----| (100)
|     |  |   |  |                  |     +-------Myt_sycp1_CAG2197295.1
|     |  |   |  +------------------| (100)
|     |  |   |                     |                  +-----------HvSYPC1_AFR54109.1
|     |  |   |                     |  +---------------| (100)
|     |  |   |                     |  |               +--------Clytia_Consensus
|     |  |   |                     +--| (70)
|     |  |   |                        +-------------StyloSYCP1_XP_022780770.1
|     |  +---| (96)
|     |      +------------XenopusSYCP1_XP_017947035.1
|  +--| (61)
|  |  |     +--RatSYCP1_NP_036942.1
|  |  |  +--| (100)
|  |  |  |  +--Mus_sycp1_NP_035646.2
|  |  +--| (100)
|  |     +--MaSYCP1_XP_021086653.1
+--| (76)
|  |  +--Macaca1SYCP1_XP_015004317.1
|  +--| (100)
|     +--Homo1SYCP1_NP_001269470.1
|
+--EquusSYCP1_XP_023497145.1

Tree in newick format:

(CanisSYCP1_XP_013976198.1:0.0766490443,(((GallusSYCP1_XP_024999585.1:0.6023941827,(((DanioSYCP1_NP_001112366.1:0.5502499932,OryziasSYCP1_NP_001098196.1:0.8988419688)100:0.6934007269,((CrassostreaSYCP1_XP_011438580.1:0.8402306874,Myt_sycp1_CAG2197295.1:0.6412349733)100:0.5344592031,((HvSYPC1_AFR54109.1:0.9601826420,Clytia_Consensus:0.7309444310)100:1.2795706520,StyloSYCP1_XP_022780770.1:1.1256772599)70:0.1667526450)100:1.5119664170)75:0.1756860026,XenopusSYCP1_XP_017947035.1:1.0612109725)96:0.3535672349)69:0.2554527745,((RatSYCP1_NP_036942.1:0.0302766644,Mus_sycp1_NP_035646.2:0.0329986248)100:0.0513209477,MaSYCP1_XP_021086653.1:0.0679534006)100:0.1079384311)61:0.0368772259,(Macaca1SYCP1_XP_015004317.1:0.0066836194,Homo1SYCP1_NP_001269470.1:0.0269383265)100:0.0849132657)76:0.0134943095,EquusSYCP1_XP_023497145.1:0.0497976732);

CONSENSUS TREE
--------------

Consensus tree is constructed from 1000bootstrap trees
Log-likelihood of consensus tree: -23898.756563
Robinson-Foulds distance between ML tree and consensus tree: 0

Branches with support >0.000000% are kept (extended consensus)
Branch lengths are optimized by maximum likelihood on original alignment
Numbers in parentheses are bootstrap supports (%)

+--CanisSYCP1_XP_013976198.1
|
|        +------GallusSYCP1_XP_024999585.1
|     +--| (69)
|     |  |              +-----DanioSYCP1_NP_001112366.1
|     |  |      +-------| (100)
|     |  |      |       +----------OryziasSYCP1_NP_001098196.1
|     |  |   +--| (75)
|     |  |   |  |                        +---------CrassostreaSYCP1_XP_011438580.1
|     |  |   |  |                  +-----| (100)
|     |  |   |  |                  |     +-------Myt_sycp1_CAG2197295.1
|     |  |   |  +------------------| (100)
|     |  |   |                     |                  +-----------HvSYPC1_AFR54109.1
|     |  |   |                     |  +---------------| (100)
|     |  |   |                     |  |               +--------Clytia_Consensus
|     |  |   |                     +--| (70)
|     |  |   |                        +-------------StyloSYCP1_XP_022780770.1
|     |  +---| (96)
|     |      +------------XenopusSYCP1_XP_017947035.1
|  +--| (61)
|  |  |     +--RatSYCP1_NP_036942.1
|  |  |  +--| (100)
|  |  |  |  +--Mus_sycp1_NP_035646.2
|  |  +--| (100)
|  |     +--MaSYCP1_XP_021086653.1
+--| (76)
|  |  +--Macaca1SYCP1_XP_015004317.1
|  +--| (100)
|     +--Homo1SYCP1_NP_001269470.1
|
+--EquusSYCP1_XP_023497145.1


Consensus tree in newick format: 

(CanisSYCP1_XP_013976198.1:0.0766395592,(((GallusSYCP1_XP_024999585.1:0.6018210159,(((DanioSYCP1_NP_001112366.1:0.5503700024,OryziasSYCP1_NP_001098196.1:0.8985659290)100:0.6917728985,((CrassostreaSYCP1_XP_011438580.1:0.8401837126,Myt_sycp1_CAG2197295.1:0.6408243662)100:0.5342141902,((HvSYPC1_AFR54109.1:0.9600438157,Clytia_Consensus:0.7304173398)100:1.2790115099,StyloSYCP1_XP_022780770.1:1.1252672931)70:0.1670910474)100:1.5105797971)75:0.1777305976,XenopusSYCP1_XP_017947035.1:1.0614352500)96:0.3522727829)69:0.2557301922,((RatSYCP1_NP_036942.1:0.0302724021,Mus_sycp1_NP_035646.2:0.0329941974)100:0.0513144766,MaSYCP1_XP_021086653.1:0.0679454531)100:0.1078998469)61:0.0368811961,(Macaca1SYCP1_XP_015004317.1:0.0066822562,Homo1SYCP1_NP_001269470.1:0.0269347422)100:0.0849025086)76:0.0134930471,EquusSYCP1_XP_023497145.1:0.0497910950);

TIME STAMP
----------

Date and time: Thu Apr 14 12:10:23 2022
Total CPU time used: 70.242138 seconds (0h:1m:10s)
Total wall-clock time used: 17.88996387 seconds (0h:0m:17s)
```
