## Supplementary data S8 for "Conserved meiotic mechanisms in the cnidarian *Clytia hemisphaerica* revealed by Spo11 knockout": sycp1_aa.aln.log

```
IQ-TREE multicore version 1.6.12 for Mac OS X 64-bit built Aug 15 2019
Developed by Bui Quang Minh, Nguyen Lam Tung, Olga Chernomor,
Heiko Schmidt, Dominik Schrempf, Michael Woodhams.

Host:    bowhead.obs-vlfr.fr (AVX2, FMA3, 32 GB RAM)
Command: iqtree -s sycp1_aa.aln -m LG+F+G4 -nt 4 -bb 1000 -redo
Seed:    335351 (Using SPRNG - Scalable Parallel Random Number Generator)
Time:    Thu Apr 14 12:10:05 2022
Kernel:  AVX+FMA - 4 threads (12 CPU cores detected)

Reading alignment file sycp1_aa.aln ... Fasta format detected
Alignment most likely contains protein sequences
Alignment has 16 sequences with 1437 columns, 1343 distinct patterns
818 parsimony-informative, 395 singleton sites, 224 constant sites
                                 Gap/Ambiguity  Composition  p-value
   1  CanisSYCP1_XP_013976198.1         33.26%    passed     97.42%
   2  GallusSYCP1_XP_024999585.1        74.67%    failed      0.52%
   3  EquusSYCP1_XP_023497145.1         33.89%    passed     99.47%
   4  Macaca1SYCP1_XP_015004317.1       32.08%    passed     93.60%
   5  RatSYCP1_NP_036942.1              34.17%    passed     82.55%
   6  Homo1SYCP1_NP_001269470.1         32.08%    passed     84.97%
   7  DanioSYCP1_NP_001112366.1         30.41%    passed     27.68%
   8  OryziasSYCP1_NP_001098196.1       37.72%    passed     72.14%
   9  XenopusSYCP1_XP_017947035.1       68.75%    passed     33.64%
  10  CrassostreaSYCP1_XP_011438580.1   19.55%    passed     95.84%
  11  HvSYPC1_AFR54109.1                29.30%    failed      0.05%
  12  MaSYCP1_XP_021086653.1            40.43%    passed     82.93%
  13  StyloSYCP1_XP_022780770.1         21.02%    failed      1.58%
  14  Clytia_Consensus                  30.06%    passed      6.07%
  15  Mus_sycp1_NP_035646.2             30.90%    passed     99.99%
  16  Myt_sycp1_CAG2197295.1            25.54%    failed      0.77%
WARNING: 2 sequences contain more than 50% gaps/ambiguity
****  TOTAL                             35.86%  4 sequences failed composition chi2 test (p-value<5%; df=19)

Create initial parsimony tree by phylogenetic likelihood library (PLL)... 0.002 seconds
Generating 1000 samples for ultrafast bootstrap (seed: 335351)...

NOTE: 18 MB RAM (0 GB) is required!
Estimate model parameters (epsilon = 0.100)
1. Initial log-likelihood: -24328.456
2. Current log-likelihood: -23909.959
3. Current log-likelihood: -23901.270
4. Current log-likelihood: -23900.483
Optimal log-likelihood: -23900.386
Gamma shape alpha: 1.855
Parameters optimization took 4 rounds (0.201 sec)
Computing ML distances based on estimated model parameters... 0.072 sec
Computing BIONJ tree...
0.001 seconds
Log-likelihood of BIONJ tree: -23905.778
--------------------------------------------------------------------
|             INITIALIZING CANDIDATE TREE SET                      |
--------------------------------------------------------------------
Generating 98 parsimony trees... 0.243 second
Computing log-likelihood of 98 initial trees ... 1.740 seconds
Current best score: -23900.386

Do NNI search on 20 best initial trees
Estimate model parameters (epsilon = 0.100)
BETTER TREE FOUND at iteration 1: -23898.759
Iteration 10 / LogL: -23901.901 / Time: 0h:0m:3s
Iteration 20 / LogL: -23898.845 / Time: 0h:0m:4s
Finish initializing candidate tree set (2)
Current best tree score: -23898.759 / CPU time: 4.673
Number of iterations: 20
--------------------------------------------------------------------
|               OPTIMIZING CANDIDATE TREE SET                      |
--------------------------------------------------------------------
Iteration 30 / LogL: -23899.141 / Time: 0h:0m:6s (0h:0m:16s left)
Iteration 40 / LogL: -23901.941 / Time: 0h:0m:8s (0h:0m:13s left)
Iteration 50 / LogL: -23932.882 / Time: 0h:0m:9s (0h:0m:10s left)
Log-likelihood cutoff on original alignment: -23918.971
Iteration 60 / LogL: -23932.187 / Time: 0h:0m:11s (0h:0m:7s left)
Iteration 70 / LogL: -23903.935 / Time: 0h:0m:12s (0h:0m:5s left)
Iteration 80 / LogL: -23909.802 / Time: 0h:0m:14s (0h:0m:3s left)
Iteration 90 / LogL: -23901.992 / Time: 0h:0m:15s (0h:0m:1s left)
Iteration 100 / LogL: -23900.311 / Time: 0h:0m:17s (0h:0m:0s left)
Log-likelihood cutoff on original alignment: -23919.674
NOTE: Bootstrap correlation coefficient of split occurrence frequencies: 1.000
TREE SEARCH COMPLETED AFTER 102 ITERATIONS / Time: 0h:0m:17s

--------------------------------------------------------------------
|                    FINALIZING TREE SEARCH                        |
--------------------------------------------------------------------
Performs final model parameters optimization
Estimate model parameters (epsilon = 0.010)
1. Initial log-likelihood: -23898.759
Optimal log-likelihood: -23898.756
Gamma shape alpha: 1.877
Parameters optimization took 1 rounds (0.023 sec)
BEST SCORE FOUND : -23898.756
Creating bootstrap support values...
Split supports printed to NEXUS file sycp1_aa.aln.splits.nex
Total tree length: 12.968

Total number of iterations: 102
CPU time used for tree search: 68.793 sec (0h:1m:8s)
Wall-clock time used for tree search: 17.448 sec (0h:0m:17s)
Total CPU time used: 70.242 sec (0h:1m:10s)
Total wall-clock time used: 17.829 sec (0h:0m:17s)

Computing bootstrap consensus tree...
Reading input file sycp1_aa.aln.splits.nex...
16 taxa and 55 splits.
Consensus tree written to sycp1_aa.aln.contree
Reading input trees file sycp1_aa.aln.contree
Log-likelihood of consensus tree: -23898.757

Analysis results written to: 
  IQ-TREE report:                sycp1_aa.aln.iqtree
  Maximum-likelihood tree:       sycp1_aa.aln.treefile
  Likelihood distances:          sycp1_aa.aln.mldist

Ultrafast bootstrap approximation results written to:
  Split support values:          sycp1_aa.aln.splits.nex
  Consensus tree:                sycp1_aa.aln.contree
  Screen log file:               sycp1_aa.aln.log

Date and Time: Thu Apr 14 12:10:23 2022
```
