## Supplementary data S8 for "Conserved meiotic mechanisms in the cnidarian *Clytia hemisphaerica* revealed by Spo11 knockout": sycp1_aa.aln.mldist

```
16
CanisSYCP1_XP_013976198.1       0.0000000 1.1594282 0.1260508 0.1767691 0.3056063 0.1906053 2.2582154 2.5933147 1.7642689 3.7963210 4.5831545 0.2864431 3.5287810 4.3833191 0.3187739 3.5615498 
GallusSYCP1_XP_024999585.1      1.1594282 0.0000000 1.1402999 1.1537576 1.1985620 1.1424885 3.1631024 4.1773487 2.2500757 4.9157453 6.2234473 1.2334229 5.0792496 5.6908139 1.2301909 5.2738597 
EquusSYCP1_XP_023497145.1       0.1260508 1.1402999 0.0000000 0.1532880 0.2789464 0.1703354 2.1870409 2.4652206 1.6538440 3.8778455 4.7064699 0.2591895 3.4923591 4.3093889 0.2850965 3.7790398 
Macaca1SYCP1_XP_015004317.1     0.1767691 1.1537576 0.1532880 0.0000000 0.3177890 0.0333492 2.2478052 2.4613769 1.7179466 3.9403022 4.8877377 0.2984458 3.6048045 4.5975395 0.3267057 3.6030637 
RatSYCP1_NP_036942.1            0.3056063 1.1985620 0.2789464 0.3177890 0.0000000 0.3386837 2.3017375 2.5091221 1.8967132 4.1034800 4.9553706 0.1466144 3.4261218 4.5355100 0.0643513 3.6999733 
Homo1SYCP1_NP_001269470.1       0.1906053 1.1424885 0.1703354 0.0333492 0.3386837 0.0000000 2.2268734 2.5363764 1.7649428 3.9616052 4.8198759 0.3242794 3.5778969 4.5662575 0.3509055 3.5837892 
DanioSYCP1_NP_001112366.1       2.2582154 3.1631024 2.1870409 2.2478052 2.3017375 2.2268734 0.0000000 1.4255068 2.2180267 4.1491529 5.2560651 2.2819269 4.3380998 4.5272657 2.2551600 4.0574653 
OryziasSYCP1_NP_001098196.1     2.5933147 4.1773487 2.4652206 2.4613769 2.5091221 2.5363764 1.4255068 0.0000000 2.3811070 4.3132896 5.9860941 2.4803315 4.3346405 5.1005681 2.4449016 4.2809362 
XenopusSYCP1_XP_017947035.1     1.7642689 2.2500757 1.6538440 1.7179466 1.8967132 1.7649428 2.2180267 2.3811070 0.0000000 4.5160958 5.8747487 1.8796371 4.5284826 4.9851118 1.8215600 4.7215176 
CrassostreaSYCP1_XP_011438580.1 3.7963210 4.9157453 3.8778455 3.9403022 4.1034800 3.9616052 4.1491529 4.3132896 4.5160958 0.0000000 3.6341853 3.8722467 2.5890326 3.1521716 4.1267078 1.4776714 
HvSYPC1_AFR54109.1              4.5831545 6.2234473 4.7064699 4.8877377 4.9553706 4.8198759 5.2560651 5.9860941 5.8747487 3.6341853 0.0000000 4.6239449 3.2744523 1.6220546 5.0263022 3.4585464 
MaSYCP1_XP_021086653.1          0.2864431 1.2334229 0.2591895 0.2984458 0.1466144 0.3242794 2.2819269 2.4803315 1.8796371 3.8722467 4.6239449 0.0000000 3.3738526 4.4412534 0.1440799 3.7341759 
StyloSYCP1_XP_022780770.1       3.5287810 5.0792496 3.4923591 3.6048045 3.4261218 3.5778969 4.3380998 4.3346405 4.5284826 2.5890326 3.2744523 3.3738526 0.0000000 2.9219873 3.4356824 2.3096687 
Clytia_Consensus                4.3833191 5.6908139 4.3093889 4.5975395 4.5355100 4.5662575 4.5272657 5.1005681 4.9851118 3.1521716 1.6220546 4.4412534 2.9219873 0.0000000 4.5864504 3.2088546 
Mus_sycp1_NP_035646.2           0.3187739 1.2301909 0.2850965 0.3267057 0.0643513 0.3509055 2.2551600 2.4449016 1.8215600 4.1267078 5.0263022 0.1440799 3.4356824 4.5864504 0.0000000 3.7646368 
Myt_sycp1_CAG2197295.1          3.5615498 5.2738597 3.7790398 3.6030637 3.6999733 3.5837892 4.0574653 4.2809362 4.7215176 1.4776714 3.4585464 3.7341759 2.3096687 3.2088546 3.7646368 0.0000000 
```
