## Supplementary data S8 for "Conserved meiotic mechanisms in the cnidarian *Clytia hemisphaerica* revealed by Spo11 knockout": sycp1_aa.aln.treefile

```
(CanisSYCP1_XP_013976198.1:0.0766490443,(((GallusSYCP1_XP_024999585.1:0.6023941827,(((DanioSYCP1_NP_001112366.1:0.5502499932,OryziasSYCP1_NP_001098196.1:0.8988419688)100:0.6934007269,((CrassostreaSYCP1_XP_011438580.1:0.8402306874,Myt_sycp1_CAG2197295.1:0.6412349733)100:0.5344592031,((HvSYPC1_AFR54109.1:0.9601826420,Clytia_Consensus:0.7309444310)100:1.2795706520,StyloSYCP1_XP_022780770.1:1.1256772599)70:0.1667526450)100:1.5119664170)75:0.1756860026,XenopusSYCP1_XP_017947035.1:1.0612109725)96:0.3535672349)69:0.2554527745,((RatSYCP1_NP_036942.1:0.0302766644,Mus_sycp1_NP_035646.2:0.0329986248)100:0.0513209477,MaSYCP1_XP_021086653.1:0.0679534006)100:0.1079384311)61:0.0368772259,(Macaca1SYCP1_XP_015004317.1:0.0066836194,Homo1SYCP1_NP_001269470.1:0.0269383265)100:0.0849132657)76:0.0134943095,EquusSYCP1_XP_023497145.1:0.0497976732);
```
