## Supplementary data S8 for "Conserved meiotic mechanisms in the cnidarian *Clytia hemisphaerica* revealed by Spo11 knockout": sycp1_aa_ecdysozoa.aln.bionj

```
((EquusSYCP1_XP_023497145.1:0.04930957,CanisSYCP1_XP_013976198.1:0.07634332):0.00780293,(Homo1SYCP1_NP_001269470.1:0.02433337,Macaca1SYCP1_XP_015004317.1:0.00901333):0.08517089,((((((C_elegans_AAM55225.1:2.22465062,((Myt_sycp1_CAG2197295.1:0.69166869,CrassostreaSYCP1_XP_011438580.1:0.74341840):0.53835297,((Clytia_Consensus:0.61315286,HvSYPC1_AFR54109.1:0.95847404):1.16299665,StyloSYCP1_XP_022780770.1:1.02666152):0.04820870):0.69566369):0.12304282,Dmel_NP_732066.1:2.92077327):0.71775776,(OryziasSYCP1_NP_001098196.1:0.84252191,DanioSYCP1_NP_001112366.1:0.54251778):0.68449038):0.17578065,XenopusSYCP1_XP_017947035.1:0.93001592):0.53568047,GallusSYCP1_XP_024999585.1:0.92506796):0.08409317,((Mus_sycp1_NP_035646.2:0.03311690,RatSYCP1_NP_036942.1:0.03116520):0.04568927,MaSYCP1_XP_021086653.1:0.06700766):0.11220677):0.02841343);
```
