## Supplementary data S8 for "Conserved meiotic mechanisms in the cnidarian *Clytia hemisphaerica* revealed by Spo11 knockout": sycp1_aa_ecdysozoa.aln.ckp

```
--- # IQ-TREE Checkpoint ver >= 1.6
CandidateSet:
 00: -27011.1882979 (0:0.0765851180,(((1:0.5992317335,(((6:0.5390548934,7:0.8685597096):0.6716951619,(((9:0.7997453006,15:0.6452803834):0.5240147757,((10:0.9076871818,13:0.7352344163):1.205471699,12:1.0916033722):0.1441244689):0.5926907386,(16:2.5967753214,17:2.4374129713):0.2527936376):0.7825493793):0.1552757958,8:1.0298854728):0.3409932029):0.2635499556,((4:0.0302983761,14:0.0329777452):0.05116883814,11:0.0677833969):0.1083326916):0.03579286429,(3:0.0066474984,5:0.0269511810):0.08479857896):0.01341591477,2:0.0496809630);
 01: -27015.7188171 (0:0.0765989909,((1:0.8766847285,(3:0.0066489202,5:0.0269728494):0.06872911693):0.01641973744,(((4:0.0308285843,14:0.0325247531):0.05139703719,11:0.0672784357):0.09353167198,(((6:0.5504073837,7:0.8589378692):0.6580421696,(((9:0.8006021618,15:0.6454337691):0.5459035134,((10:0.9023490353,13:0.7420972062):1.207578601,12:1.0975020562):0.1242622185):0.5819015448,(16:2.6355782219,17:2.4894276674):0.2279250489):0.7998543241):0.1467902602,8:1.0357663819):0.590024744):0.05162653928):0.0132632865,2:0.0497938861);
 02: -27021.8718833 (0:0.0766600868,((1:0.8775811522,(3:0.0066591781,5:0.0270037371):0.06867269776):0.01660719675,(((4:0.0309101244,14:0.0325313828):0.05147235055,11:0.0673586816):0.0931247452,(((6:0.5543535402,7:0.8572630590):0.658475698,(((9:0.7958221394,15:0.6467608510):0.5477763249,(((10:0.8889967237,13:0.7552585181):0.9766098872,17:2.8131601382):0.260234366,12:1.1180772011):0.1096998686):0.6366504154,16:2.8240291385):0.7387618141):0.1486183952,8:1.0394289988):0.5866069486):0.05166732887):0.01329783245,2:0.0498600274);
 03: -27022.7543677 (0:0.0763833296,((1:0.8756756522,(3:0.0066084802,5:0.0269614424):0.06947169745):0.01516239655,(((4:0.0312567340,14:0.0323340001):0.05160824818,11:0.0665228206):0.0722105054,(((6:0.5565106556,7:0.8531408092):0.6614584545,((((9:0.7969501740,15:0.6476807493):0.5613222847,((10:0.8849830746,13:0.7595051373):0.9295039028,17:2.7632790723):0.3038936687):0.09034635006,12:1.1162394636):0.6162225037,16:2.8227021892):0.7657577552):0.114710857,8:1.0531225618):0.6044663374):0.06470640463):0.01361757904,2:0.0498240553);
 04: -27023.368781 (0:0.0766910126,((1:0.8777814991,(3:0.0065392118,5:0.0270614273):0.07005992813):0.01327572005,((4:0.0302691246,14:0.0329024034):0.05017133596,11:0.0683942988):0.1431049676):0.01471083145,(2:0.0344352168,(((6:0.5490277188,7:0.8623002456):0.646318253,(((9:0.7967013965,15:0.6494896625):0.5336707247,((10:0.9048037875,13:0.7416059920):1.206325837,12:1.1056737066):0.130316818):0.6113583611,(16:2.6308034459,17:2.5204293627):0.2224298166):0.7897697565):0.167258206,8:1.0134294023):0.6357069253):0.01569137152);
 05: -27023.5059598 (0:0.0764294664,((1:0.8752711455,(3:0.0066339174,5:0.0269372848):0.06853389405):0.01638563453,(((4:0.0308434284,14:0.0324284579):0.05126456047,11:0.0670815343):0.09247918817,((6:0.5524355030,7:0.8509238550):0.7427748303,(8:0.9649976348,((((9:0.7964574872,15:0.6484661508):0.5570186387,((10:0.8834127035,13:0.7592723618):0.9516565657,17:2.7827086342):0.2882497393):0.09139781822,12:1.1146516459):0.6189485541,16:2.7704003434):0.6892323912):0.05873560393):0.6505956192):0.052325117):0.01331519811,2:0.0497198108);
 06: -27027.5544447 (0:0.0769159123,(((1:0.6087701996,((((6:0.5389640184,7:0.8726176531):0.671614614,(((9:0.8097519375,15:0.6409614051):0.5150430599,((10:0.9153321298,13:0.7272852772):1.222799937,12:1.0882340920):0.1525101978):0.7036044753,16:2.7991691558):0.6135782252):2.574160831e-06,17:3.2062367000):0.1680404489,8:1.0093297575):0.3749053269):0.2656559381,((4:0.0303071782,14:0.0329853569):0.0511084892,11:0.0680595719):0.1169456486):0.02527474622,(3:0.0066927879,5:0.0270110443):0.08510749458):0.01321490966,2:0.0497926778);
 07: -27047.0108687 (0:0.0768150235,(((1:0.7738807992,8:1.4781291993):0.09622826167,(3:0.0066579101,5:0.0269824783):0.069652212):0.01577150829,(((4:0.0308328063,14:0.0328577454):0.05112617551,11:0.0673071925):0.06086926911,((6:0.5631120404,7:0.8528898074):0.671123714,(((9:0.8078222769,15:0.6457030531):0.5343592049,((10:0.9032564880,13:0.7528581188):1.22304894,12:1.0901361373):0.1377478782):0.5705048082,(16:2.7033058662,17:2.4449360507):0.2160922077):0.8018100681):0.7330019108):0.07786395763):0.01316426981,2:0.0496681585);
 08: -27055.6305638 (0:0.0764762650,(((1:0.7259101815,8:1.4362418108):0.1426954549,(3:0.0066116669,5:0.0269845167):0.06837526494):0.01685642239,((4:0.0302099581,14:0.0329934707):0.05032414353,11:0.0684863182):0.1434390198):0.01376661708,(2:0.0299545325,((6:0.5572521765,7:0.8556862092):0.6749088248,(((9:0.8022069700,15:0.6459585362):0.5395346611,((10:0.9064988224,13:0.7480556767):1.204599076,12:1.0907816277):0.1564475669):0.4799227861,(16:2.7409904326,17:2.5435628400):0.1500530523):0.8580773602):0.792915935):0.02065692293);
 09: -27056.7607802 (0:0.0769347207,((1:0.8801594172,(3:0.0066496903,5:0.0270733046):0.06982257525):0.01523193932,(((4:0.0304746752,14:0.0328731523):0.05027547338,11:0.0688510887):0.1304625555,8:1.5859673975):0.01260977078):0.01358453902,(2:0.0335370137,((6:0.5598860590,7:0.8605568031):0.6758645597,(((9:0.8095225108,15:0.6462359170):0.5301521098,((10:0.9107884981,13:0.7517913755):1.212417626,12:1.0964867199):0.1460697483):0.5779868026,(16:2.6284878512,17:2.4482377382):0.2761223252):0.797510477):0.7993928594):0.01834400083);
 10: -27269.3603891 (0:0.0762953548,(((1:0.6791040078,6:1.7966270151):0.1735885734,((4:0.0300089490,14:0.0330291843):0.05029495219,11:0.0680851488):0.1237067372):0.0181857177,(3:0.0066582747,5:0.0270846912):0.08362471591):0.01452125322,(2:0.0341381465,((7:1.5409150319,8:1.0146373665):0.1417844416,(((9:0.8001629950,15:0.6591244062):0.5577008196,((10:0.8852169532,13:0.7696390525):1.230962335,12:1.1125779350):0.1270096954):0.6296669864,(16:2.6641190804,17:2.5712376748):0.2176781226):0.9065910647):0.6124000428):0.01739262979);
PhyloTree:
 newick: (0:0.0765851180,(((1:0.5992317335,(((6:0.5390548934,7:0.8685597096)100:0.6716951619,(((9:0.7997453006,15:0.6452803834)100:0.5240147757,((10:0.9076871818,13:0.7352344163)100:1.205471699,12:1.0916033722)65:0.1441244689)92:0.5926907386,(16:2.5967753214,17:2.4374129713)62:0.2527936376)100:0.7825493793)64:0.1552757958,8:1.0298854728)97:0.3409932029)73:0.2635499556,((4:0.0302983761,14:0.0329777452)100:0.05116883814,11:0.0677833969)100:0.1083326916)65:0.03579286429,(3:0.0066474984,5:0.0269511810)100:0.08479857896)79:0.01341591477,2:0.0496809630);
RateGamma:
 gamma_shape: 2.118097825
StopRule:
 curIteration: 102
 start_real_time: 1649937105
 time_vec: 1
UFBoot:
 000: 2 -26787.9375 -27017.48736 (0,((1,(3,5)),(((4,14),11),(((6,7),8),(((9,15),((10,13),12)),(16,17))))),2);
 001: 1 -27448.60547 -27024.11689 (0,((((1,(((9,15),((10,13),12)),(16,17))),((6,7),8)),((4,14),11)),(3,5)),2);
 002: 4 -26882.17188 -27012.72275 (0,(((1,(((6,7),((((9,15),12),(10,13)),(16,17))),8)),((4,14),11)),(3,5)),2);
 003: 3 -27001.94922 -27018.39032 (0,(((1,(((6,7),((((9,15),12),(10,13)),(16,17))),8)),(3,5)),((4,14),11)),2);
 004: 1 -27888.84375 -27022.40397 (0,(((1,(((6,7),((((9,15),((10,13),12)),17),16)),8)),(3,5)),((4,14),11)),2);
 005: 1 -27635.62109 -27018.72179 (0,(((1,(((6,7),8),((((9,15),12),(10,13)),(16,17)))),(3,5)),((4,14),11)),2);
 006: 4 -26842.32227 -27012.64151 (0,(((1,(((6,7),((((9,15),12),(10,13)),(16,17))),8)),((4,14),11)),(3,5)),2);
 007: 1 -27153.80469 -27030.37405 (0,((1,(3,5)),((4,14),11)),(2,(((6,7),(((9,15),(((10,13),17),12)),16)),8)));
 008: 4 -27255.51172 -27019.93424 (0,(((1,(((6,7),((((9,15),((10,13),12)),16),17)),8)),((4,14),11)),2),(3,5));
 009: 1 -26670.36719 -27018.14466 (0,(((1,(((6,7),(((9,15),((10,13),12)),(16,17))),8)),((4,14),11)),2),(3,5));
 010: 2 -27342.55469 -27018.14466 (0,(((1,(((6,7),(((9,15),((10,13),12)),(16,17))),8)),((4,14),11)),2),(3,5));
 011: 1 -27310.94531 -27017.05737 (0,(((1,(((6,7),(((9,15),((10,13),12)),(16,17))),8)),((4,14),11)),2),(3,5));
 012: 3 -26958.61328 -27012.84021 (0,(((1,(((6,7),(((9,15),((10,13),12)),(16,17))),8)),((4,14),11)),(3,5)),2);
 013: 2 -27147.44531 -27018.28903 (0,(((1,(((6,7),(((9,15),((10,13),12)),(16,17))),8)),((4,14),11)),2),(3,5));
 014: 2 -27104.61719 -27017.20727 (0,(((1,(((6,7),8),(((((9,15),(10,13)),12),16),17))),((4,14),11)),(3,5)),2);
 015: 1 -27224.42969 -27013.59641 (0,(((1,(((6,7),((((9,15),((10,13),12)),16),17)),8)),((4,14),11)),(3,5)),2);
 016: 1 -27298.54688 -27012.61027 (0,(((1,((6,7),(8,(((9,15),((10,13),12)),(16,17))))),((4,14),11)),(3,5)),2);
 017: 9 -26588.41016 -27012.70891 (0,(((1,((6,7),(8,(((9,15),((10,13),12)),(16,17))))),((4,14),11)),(3,5)),2);
 018: 4 -26737.32422 -27013.96973 (0,(((1,(((6,7),8),((((9,15),12),(10,13)),(16,17)))),((4,14),11)),(3,5)),2);
 019: 1 -26726.01953 -27013.71582 (0,(((1,(((6,7),8),((((9,15),(10,13)),12),(16,17)))),((4,14),11)),(3,5)),2);
 020: 3 -27714.17188 -27024.25576 (0,((((1,((((9,15),((10,13),12)),17),16)),((6,7),8)),((4,14),11)),(3,5)),2);
 021: 1 -27319.45117 -27018.7247 (0,((((1,8),((6,7),(((9,15),((10,13),12)),(16,17)))),((4,14),11)),(3,5)),2);
 022: 2 -26864.49023 -27017.32737 (0,((1,(3,5)),(((4,14),11),(((6,7),(((9,15),((10,13),12)),(16,17))),8))),2);
 023: 2 -26717.83594 -27012.26427 (0,(((1,(((6,7),(((9,15),((10,13),12)),(16,17))),8)),((4,14),11)),(3,5)),2);
 024: 1 -27044.28516 -27014.33068 (0,(((1,(((6,7),8),(((((9,15),12),(10,13)),17),16))),((4,14),11)),(3,5)),2);
 025: 2 -27004.42969 -27020.47775 (0,(((1,(((6,7),((((9,15),((10,13),12)),17),16)),8)),((4,14),11)),2),(3,5));
 026: 2 -27590.33789 -27017.10618 (0,(((1,(((6,7),(((9,15),((10,13),12)),(16,17))),8)),((4,14),11)),2),(3,5));
 027: 1 -27401.83594 -27017.20727 (0,(((1,(((6,7),8),(((((9,15),(10,13)),12),16),17))),((4,14),11)),(3,5)),2);
 028: 3 -27183.24023 -27018.65368 (0,((1,(3,5)),(((4,14),11),(((6,7),((((9,15),((10,13),12)),17),16)),8))),2);
 029: 1 -26582.33984 -27014.37277 (0,(((1,((6,7),(8,((((9,15),(10,13)),12),(16,17))))),((4,14),11)),(3,5)),2);
 030: 1 -26823.95312 -27023.35759 (0,((((1,8),((6,7),(((9,15),((10,13),12)),(16,17)))),(3,5)),((4,14),11)),2);
 031: 2 -27478.99609 -27026.17922 (0,((1,(3,5)),((4,14),11)),(2,(((6,7),((((9,15),((10,13),12)),16),17)),8)));
 032: 6 -26997.42188 -27017.2668 (0,((1,(3,5)),(((4,14),11),(((6,7),((((9,15),(10,13)),12),(16,17))),8))),2);
 033: 2 -26698.75 -27013.47843 (0,(((1,((6,7),(8,((((9,15),((10,13),12)),17),16)))),((4,14),11)),(3,5)),2);
 034: 2 -27951.57422 -27013.86956 (0,(((1,(((6,7),((((9,15),(10,13)),12),(16,17))),8)),((4,14),11)),(3,5)),2);
 035: 1 -27096.62109 -27012.31705 (0,(((1,(((6,7),(((9,15),((10,13),12)),(16,17))),8)),((4,14),11)),(3,5)),2);
 036: 3 -27166.12891 -27012.38936 (0,(((1,(((6,7),8),(((9,15),((10,13),12)),(16,17)))),((4,14),11)),(3,5)),2);
 037: 1 -26725.71875 -27012.00003 (0,(((1,(((6,7),(((9,15),((10,13),12)),(16,17))),8)),((4,14),11)),(3,5)),2);
 038: 1 -27332.84766 -27025.90009 (0,((1,(3,5)),(((4,14),11),((6,7),(8,((((9,15),((10,13),17)),12),16))))),2);
 039: 2 -27005.60938 -27012.96602 (0,(((1,(((6,7),((((9,15),(10,13)),12),(16,17))),8)),((4,14),11)),(3,5)),2);
 040: 2 -26613.88086 -27019.12239 (0,((1,(3,5)),(((4,14),11),(((6,7),8),((((9,15),((10,13),12)),17),16)))),2);
 041: 5 -27358.00391 -27013.02376 (0,(((1,(((6,7),((((9,15),(10,13)),12),(16,17))),8)),((4,14),11)),(3,5)),2);
 042: 1 -27230.82031 -27012.53559 (0,(((1,(((6,7),((((9,15),((10,13),12)),17),16)),8)),((4,14),11)),(3,5)),2);
 043: 1 -27541.05859 -27016.81586 (0,(((1,(((6,7),(((9,15),((10,13),12)),(16,17))),8)),(3,5)),((4,14),11)),2);
 044: 8 -27243.11328 -27016.76314 (0,((1,(3,5)),(((4,14),11),(((6,7),((((9,15),12),(10,13)),(16,17))),8))),2);
 045: 6 -27344.20117 -27013.60121 (0,(((1,(((6,7),((((9,15),((10,13),12)),16),17)),8)),((4,14),11)),(3,5)),2);
 046: 4 -26619.51953 -27017.65181 (0,((1,(3,5)),(((4,14),11),(((6,7),8),((((9,15),(10,13)),12),(16,17))))),2);
 047: 1 -26740.25391 -27018.39032 (0,(((1,(((6,7),((((9,15),12),(10,13)),(16,17))),8)),(3,5)),((4,14),11)),2);
 048: 1 -27324.13281 -27011.75949 (0,(((1,(((6,7),(((9,15),((10,13),12)),(16,17))),8)),((4,14),11)),(3,5)),2);
 049: 4 -27860.14062 -27017.48736 (0,((1,(3,5)),(((4,14),11),(((6,7),8),(((9,15),((10,13),12)),(16,17))))),2);
 050: 2 -26829.26367 -27024.73724 (0,(1,(3,5)),(2,(((4,14),11),(((6,7),((((9,15),((10,13),12)),17),16)),8))));
 051: 1 -26209.97461 -27020.00397 (0,(((1,(((6,7),((((9,15),12),((10,13),17)),16)),8)),((4,14),11)),(3,5)),2);
 052: 2 -27475.07031 -27012.2211 (0,(((1,(((6,7),((((9,15),((10,13),12)),17),16)),8)),((4,14),11)),(3,5)),2);
 053: 3 -26327.73242 -27017.74684 (0,((1,(3,5)),(((4,14),11),((6,7),(8,((((9,15),(10,13)),12),(16,17)))))),2);
 054: 1 -26048.78516 -27014.34154 (0,(((1,(((6,7),((((9,15),((10,13),12)),17),16)),8)),((4,14),11)),(3,5)),2);
 055: 1 -26868.10156 -27023.07748 (0,(((1,(((6,7),((((9,15),12),(10,13)),(16,17))),8)),((4,14),11)),2),(3,5));
 056: 5 -27952.08789 -27019.66426 (0,(((1,(((6,7),((((9,15),12),((10,13),17)),16)),8)),((4,14),11)),(3,5)),2);
 057: 3 -26847.80469 -27017.32737 (0,((1,(3,5)),(((4,14),11),(((6,7),(((9,15),((10,13),12)),(16,17))),8))),2);
 058: 2 -26741.1543 -27012.76401 (0,(((1,((6,7),(8,(((9,15),((10,13),12)),(16,17))))),((4,14),11)),(3,5)),2);
 059: 1 -26936.08594 -27022.79319 (0,((1,(3,5)),(((4,14),11),(((6,7),((((9,15),((10,13),17)),12),16)),8))),2);
 060: 1 -27427.41211 -27018.14466 (0,(((1,(((6,7),(((9,15),((10,13),12)),(16,17))),8)),((4,14),11)),2),(3,5));
 061: 1 -27132.91797 -27017.37046 (0,(((1,(((6,7),(((9,15),((10,13),12)),(16,17))),8)),((4,14),11)),2),(3,5));
 062: 3 -27225.59766 -27015.52741 (0,(((1,(((6,7),((((9,15),((10,13),12)),17),16)),8)),(3,5)),((4,14),11)),2);
 063: 1 -27082.16406 -27018.13928 (0,((((1,8),((6,7),(((9,15),((10,13),12)),(16,17)))),((4,14),11)),(3,5)),2);
 064: 1 -27063.64648 -27024.28784 (0,(1,(3,5)),(2,(((4,14),11),(((6,7),8),(((9,15),((10,13),12)),(16,17))))));
 065: 1 -26695.16016 -27014.33068 (0,(((1,(((6,7),8),(((((9,15),12),(10,13)),17),16))),((4,14),11)),(3,5)),2);
 066: 1 -27405.10742 -27027.04467 (0,((1,(3,5)),(((4,14),11),(((6,7),8),(((((9,15),(10,13)),12),16),17)))),2);
 067: 1 -27031.18945 -27013.8093 (0,(((1,(((6,7),(((((9,15),(10,13)),12),17),16)),8)),((4,14),11)),(3,5)),2);
 068: 3 -26714.55859 -27013.0313 (0,(((1,(((6,7),8),(((9,15),((10,13),12)),(16,17)))),((4,14),11)),(3,5)),2);
 069: 4 -27262.76562 -27012.27219 (0,(((1,(((6,7),8),(((9,15),((10,13),12)),(16,17)))),((4,14),11)),(3,5)),2);
 070: 5 -27242.28906 -27017.85317 (0,((1,(3,5)),(((4,14),11),((6,7),(8,((((9,15),((10,13),12)),17),16))))),2);
 071: 2 -26866.12109 -27017.77717 (0,(((1,(((6,7),((((9,15),((10,13),12)),17),16)),8)),((4,14),11)),2),(3,5));
 072: 1 -26932.33984 -27013.11802 (0,(((1,(((6,7),8),((((9,15),((10,13),12)),17),16))),((4,14),11)),(3,5)),2);
 073: 1 -27020.19531 -27016.99546 (0,((1,(3,5)),(((4,14),11),(((6,7),((((9,15),(10,13)),12),(16,17))),8))),2);
 074: 2 -27203.30859 -27017.99458 (0,(((1,(((6,7),((((9,15),((10,13),12)),16),17)),8)),((4,14),11)),2),(3,5));
 075: 4 -27434.53516 -27012.12447 (0,(((1,(((6,7),((((9,15),((10,13),12)),17),16)),8)),((4,14),11)),(3,5)),2);
 076: 2 -26760.93945 -27017.37083 (0,((1,(3,5)),(((4,14),11),(((6,7),8),((((9,15),((10,13),12)),17),16)))),2);
 077: 1 -27349.98438 -27016.81586 (0,(((1,(((6,7),(((9,15),((10,13),12)),(16,17))),8)),(3,5)),((4,14),11)),2);
 078: 1 -26715.19922 -27013.07602 (0,(((1,(((6,7),((((9,15),(10,13)),12),(16,17))),8)),((4,14),11)),(3,5)),2);
 079: 1 -27286.29297 -27020.40558 (0,((1,(3,5)),(((4,14),11),((6,7),(8,(((9,15),((10,13),12)),(16,17)))))),2);
 080: 3 -26751.34375 -27016.49207 (0,(((1,(((6,7),8),(((((9,15),(10,13)),12),16),17))),((4,14),11)),(3,5)),2);
 081: 3 -26398.70312 -27012.96602 (0,(((1,(((6,7),((((9,15),(10,13)),12),(16,17))),8)),((4,14),11)),(3,5)),2);
 082: 3 -26895.24609 -27022.48944 (0,(((1,(((6,7),((((9,15),((10,13),12)),17),16)),8)),((4,14),11)),2),(3,5));
 083: 3 -26521.4043 -27017.19938 (0,(((1,((6,7),(8,((((9,15),((10,13),12)),16),17)))),((4,14),11)),(3,5)),2);
 084: 1 -26969.74219 -27019.25501 (0,((1,(3,5)),(((4,14),11),(((6,7),((((9,15),((10,13),12)),17),16)),8))),2);
 085: 1 -27139.30664 -27012.31705 (0,(((1,(((6,7),(((9,15),((10,13),12)),(16,17))),8)),((4,14),11)),(3,5)),2);
 086: 1 -26768.16406 -27019.01296 (0,((((1,8),((6,7),(((9,15),((10,13),12)),(16,17)))),((4,14),11)),(3,5)),2);
 087: 4 -26932.72852 -27017.84079 (0,((((1,8),((6,7),(((9,15),((10,13),12)),(16,17)))),((4,14),11)),(3,5)),2);
 088: 3 -27037.32031 -27013.43009 (0,(((1,((6,7),(8,(((9,15),((10,13),12)),(16,17))))),((4,14),11)),(3,5)),2);
 089: 2 -27464.16211 -27012.73962 (0,(((1,(((6,7),8),(((9,15),((10,13),12)),(16,17)))),((4,14),11)),(3,5)),2);
 090: 2 -27472.00977 -27013.17463 (0,(((1,(((6,7),(((9,15),((10,13),12)),(16,17))),8)),((4,14),11)),(3,5)),2);
 091: 1 -27323.16797 -27013.05663 (0,(((1,(((6,7),((((9,15),(10,13)),12),(16,17))),8)),((4,14),11)),(3,5)),2);
 092: 1 -26559.41406 -27012.2211 (0,(((1,(((6,7),((((9,15),((10,13),12)),17),16)),8)),((4,14),11)),(3,5)),2);
 093: 4 -26586.44531 -27012.96885 (0,(((1,(((6,7),((((9,15),((10,13),12)),16),17)),8)),((4,14),11)),(3,5)),2);
 094: 1 -27388.25781 -27017.77717 (0,(((1,(((6,7),((((9,15),((10,13),12)),17),16)),8)),((4,14),11)),2),(3,5));
 095: 2 -26937.9375 -27015.29518 (0,(((1,(((6,7),8),((((9,15),((10,13),12)),17),16))),((4,14),11)),(3,5)),2);
 096: 1 -27269.75195 -27022.72467 (0,(1,(3,5)),(2,(((4,14),11),(((6,7),(((9,15),((10,13),12)),(16,17))),8))));
 097: 2 -27332.31641 -27022.03109 (0,(1,(3,5)),(2,(((4,14),11),(((6,7),(((9,15),((10,13),12)),(16,17))),8))));
 098: 1 -27202.0332 -27018.09285 (0,(((1,(((6,7),((((9,15),(10,13)),12),(16,17))),8)),((4,14),11)),(3,5)),2);
 099: 1 -26788.80664 -27019.84735 (0,(((1,(((6,7),((((9,15),17),((10,13),12)),16)),8)),((4,14),11)),(3,5)),2);
 100: 1 -26581.38867 -27022.18315 (0,((((1,8),((6,7),((((9,15),((10,13),12)),17),16))),((4,14),11)),(3,5)),2);
 101: 1 -26837.73047 -27018.00064 (0,((1,(3,5)),(((4,14),11),((6,7),(8,(((9,15),((10,13),12)),(16,17)))))),2);
 102: 2 -26689.92969 -27015.03809 (0,(((1,(((6,7),((((9,15),((10,13),12)),16),17)),8)),((4,14),11)),(3,5)),2);
 103: 6 -26587.62891 -27016.6022 (0,((1,(3,5)),(((4,14),11),(((6,7),(((9,15),((10,13),12)),(16,17))),8))),2);
 104: 2 -27081.42383 -27014.67518 (0,(((1,(((6,7),8),(((9,15),((10,13),12)),(16,17)))),((4,14),11)),(3,5)),2);
 105: 5 -27413.96094 -27012.80894 (0,(((1,(((6,7),(((9,15),((10,13),12)),(16,17))),8)),((4,14),11)),(3,5)),2);
 106: 1 -26979.75781 -27019.22404 (0,((1,(3,5)),(((4,14),11),((6,7),(8,((((9,15),((10,13),12)),17),16))))),2);
 107: 1 -26655.86523 -27018.07289 (0,(((1,(((6,7),8),(((((9,15),(10,13)),12),17),16))),(3,5)),((4,14),11)),2);
 108: 4 -26903.26172 -27017.10618 (0,(((1,(((6,7),(((9,15),((10,13),12)),(16,17))),8)),((4,14),11)),2),(3,5));
 109: 1 -26707.28516 -27016.97692 (0,(((1,(((6,7),(((9,15),((10,13),12)),(16,17))),8)),(3,5)),((4,14),11)),2);
 110: 1 -26766.89453 -27013.07602 (0,(((1,(((6,7),((((9,15),(10,13)),12),(16,17))),8)),((4,14),11)),(3,5)),2);
 111: 1 -27316.4707 -27015.29731 (0,(((1,(((6,7),(((9,15),((10,13),12)),(16,17))),8)),(3,5)),((4,14),11)),2);
 112: 5 -26889.30273 -27013.19065 (0,(((1,(((6,7),((((9,15),((10,13),12)),16),17)),8)),((4,14),11)),(3,5)),2);
 113: 1 -26335.74805 -27017.39549 (0,((1,(3,5)),(((4,14),11),(((6,7),((((9,15),(10,13)),12),(16,17))),8))),2);
 114: 1 -27731.33203 -27016.17287 (0,(((1,((6,7),(8,((((9,15),12),(10,13)),(16,17))))),((4,14),11)),(3,5)),2);
 115: 1 -26771.97266 -27014.05014 (0,(((1,((6,7),(8,((((9,15),12),(10,13)),(16,17))))),((4,14),11)),(3,5)),2);
 116: 1 -26858.8418 -27022.72836 (0,((1,(3,5)),(((4,14),11),(((6,7),((((9,15),12),((10,13),17)),16)),8))),2);
 117: 1 -26656.62109 -27017.05737 (0,(((1,(((6,7),(((9,15),((10,13),12)),(16,17))),8)),((4,14),11)),2),(3,5));
 118: 1 -27615.39258 -27020.43704 (0,((1,(3,5)),(((4,14),11),(((6,7),8),((((9,15),((10,13),12)),16),17)))),2);
 119: 1 -27490.55859 -27022.02799 (0,((((1,8),((6,7),(((9,15),((10,13),12)),(16,17)))),((4,14),11)),(3,5)),2);
 120: 5 -27711.91211 -27022.79319 (0,((1,(3,5)),(((4,14),11),(((6,7),((((9,15),((10,13),17)),12),16)),8))),2);
 121: 1 -26000.14453 -27016.79898 (0,((1,(3,5)),(((4,14),11),(((6,7),((((9,15),((10,13),12)),17),16)),8))),2);
 122: 4 -27173.88867 -27012.87957 (0,(((1,(((6,7),((((9,15),(10,13)),12),(16,17))),8)),((4,14),11)),(3,5)),2);
 123: 1 -26627.13672 -27026.03231 (0,(1,(3,5)),(2,(((4,14),11),(((6,7),(((9,15),((10,13),12)),(16,17))),8))));
 124: 1 -27526.50781 -27028.59125 (0,(((1,(((6,7),((((9,15),12),(10,13)),(16,17))),8)),(3,5)),2),((4,14),11));
 125: 2 -27116.875 -27013.52774 (0,(((1,(((6,7),((((9,15),(10,13)),12),(16,17))),8)),((4,14),11)),(3,5)),2);
 126: 8 -27479.10352 -27011.21806 (0,(((1,(((6,7),(((9,15),((10,13),12)),(16,17))),8)),((4,14),11)),(3,5)),2);
 127: 3 -27214.40234 -27017.41715 (0,((1,(3,5)),(((4,14),11),((6,7),(8,(((9,15),((10,13),12)),(16,17)))))),2);
 128: 1 -26598.46094 -27014.48718 (0,(((1,(((6,7),(((((9,15),12),(10,13)),16),17)),8)),((4,14),11)),(3,5)),2);
 129: 2 -26999.12891 -27012.7057 (0,(((1,(((6,7),8),((((9,15),((10,13),12)),17),16))),((4,14),11)),(3,5)),2);
 130: 4 -26644.76953 -27016.50712 (0,((1,(3,5)),(((4,14),11),(((6,7),((((9,15),((10,13),12)),17),16)),8))),2);
 131: 1 -26806.3125 -27023.15249 (0,((1,(3,5)),(((4,14),11),(((6,7),8),(((((9,15),12),(10,13)),17),16)))),2);
 132: 2 -26964.81641 -27017.46899 (0,(((1,(((6,7),(((9,15),((10,13),12)),(16,17))),8)),((4,14),11)),2),(3,5));
 133: 1 -27924.49414 -27018.14466 (0,(((1,(((6,7),(((9,15),((10,13),12)),(16,17))),8)),((4,14),11)),2),(3,5));
 134: 1 -27256.86133 -27026.23128 (0,((1,(3,5)),(((4,14),11),(((6,7),((((9,15),((10,13),17)),12),16)),8))),2);
 135: 2 -27743.34766 -27014.05014 (0,(((1,((6,7),(8,((((9,15),12),(10,13)),(16,17))))),((4,14),11)),(3,5)),2);
 136: 1 -26211.85938 -27017.50358 (0,(((1,(((6,7),((((9,15),((10,13),12)),17),16)),8)),((4,14),11)),2),(3,5));
 137: 3 -27206.64844 -27013.37049 (0,(((1,((6,7),(8,(((9,15),((10,13),12)),(16,17))))),((4,14),11)),(3,5)),2);
 138: 1 -27046.17969 -27015.70773 (0,(((1,(((6,7),8),((((9,15),((10,13),12)),17),16))),((4,14),11)),(3,5)),2);
 139: 1 -26929.11719 -27013.71582 (0,(((1,(((6,7),8),((((9,15),(10,13)),12),(16,17)))),((4,14),11)),(3,5)),2);
 140: 1 -26798.24609 -27017.98655 (0,(((1,(((6,7),(((9,15),((10,13),12)),(16,17))),8)),(3,5)),((4,14),11)),2);
 141: 1 -26666.0957 -27013.96973 (0,(((1,(((6,7),8),((((9,15),12),(10,13)),(16,17)))),((4,14),11)),(3,5)),2);
 142: 1 -27121.14062 -27019.25371 (0,((1,(3,5)),(((4,14),11),(((6,7),8),(((((9,15),12),(10,13)),17),16)))),2);
 143: 2 -26770.25781 -27020.13787 (0,(((1,(((6,7),8),((((9,15),17),((10,13),12)),16))),((4,14),11)),(3,5)),2);
 144: 1 -27292.97461 -27018.13596 (0,(((1,(((6,7),8),(((9,15),((10,13),12)),(16,17)))),(3,5)),((4,14),11)),2);
 145: 3 -27207.34766 -27013.52774 (0,(((1,(((6,7),((((9,15),(10,13)),12),(16,17))),8)),((4,14),11)),(3,5)),2);
 146: 5 -26937.04883 -27012.5903 (0,(((1,((6,7),(8,(((9,15),((10,13),12)),(16,17))))),((4,14),11)),(3,5)),2);
 147: 1 -27772.08594 -27020.55802 (0,((1,(3,5)),(((4,14),11),((6,7),(8,((((9,15),((10,13),12)),17),16))))),2);
 148: 10 -26720.56055 -27018.93452 (0,((1,(3,5)),(((4,14),11),(((6,7),(((9,15),((10,13),12)),(16,17))),8))),2);
 149: 1 -27753.76758 -27017.50358 (0,(((1,(((6,7),((((9,15),((10,13),12)),17),16)),8)),((4,14),11)),2),(3,5));
 150: 2 -27448.12695 -27013.161 (0,(((1,(((6,7),8),(((9,15),((10,13),12)),(16,17)))),((4,14),11)),(3,5)),2);
 151: 1 -26634.41406 -27012.84021 (0,(((1,(((6,7),(((9,15),((10,13),12)),(16,17))),8)),((4,14),11)),(3,5)),2);
 152: 3 -27016.39062 -27021.89772 (0,((1,(3,5)),(((4,14),11),(((6,7),(((9,15),(((10,13),17),12)),16)),8))),2);
 153: 2 -26706.40234 -27013.53261 (0,(((1,(((6,7),(((((9,15),12),(10,13)),17),16)),8)),((4,14),11)),(3,5)),2);
 154: 7 -26895.07422 -27016.73466 (0,((1,(3,5)),(((4,14),11),(((6,7),((((9,15),(10,13)),12),(16,17))),8))),2);
 155: 4 -27789.8418 -27023.46517 (0,((((1,((6,7),((((9,15),12),(10,13)),(16,17)))),8),((4,14),11)),(3,5)),2);
 156: 1 -26307.10352 -27025.24016 (0,((1,(3,5)),(((4,14),11),(((6,7),(((((9,15),17),(10,13)),12),16)),8))),2);
 157: 2 -26626.83594 -27012.42253 (0,(((1,(((6,7),8),(((9,15),((10,13),12)),(16,17)))),((4,14),11)),(3,5)),2);
 158: 1 -27193.99219 -27021.84066 (0,((1,(3,5)),(((4,14),11),(((6,7),(((((9,15),(10,13)),12),16),17)),8))),2);
 159: 3 -27121.73438 -27020.03561 (0,((((1,((6,7),(((9,15),((10,13),12)),(16,17)))),8),((4,14),11)),(3,5)),2);
 160: 1 -26894.23047 -27015.92053 (0,(((1,(((6,7),(((9,15),((10,13),12)),(16,17))),8)),((4,14),11)),(3,5)),2);
 161: 3 -27639.99414 -27022.75437 (0,((1,(3,5)),(((4,14),11),(((6,7),((((9,15),((10,13),17)),12),16)),8))),2);
 162: 1 -26814.78906 -27020.72918 (0,(((1,((6,7),(8,(((9,15),((10,13),12)),(16,17))))),((4,14),11)),2),(3,5));
 163: 1 -27646.07031 -27013.37049 (0,(((1,((6,7),(8,(((9,15),((10,13),12)),(16,17))))),((4,14),11)),(3,5)),2);
 164: 4 -26980.76172 -27013.86956 (0,(((1,(((6,7),((((9,15),(10,13)),12),(16,17))),8)),((4,14),11)),(3,5)),2);
 165: 1 -26953.52539 -27013.05663 (0,(((1,(((6,7),((((9,15),(10,13)),12),(16,17))),8)),((4,14),11)),(3,5)),2);
 166: 1 -27204.07422 -27023.07748 (0,(((1,(((6,7),((((9,15),12),(10,13)),(16,17))),8)),((4,14),11)),2),(3,5));
 167: 1 -26646.28906 -27022.65189 (0,((1,(3,5)),(((4,14),11),(((6,7),(((9,15),(((10,13),17),12)),16)),8))),2);
 168: 8 -27713.3125 -27013.56407 (0,(((1,((6,7),(8,(((9,15),((10,13),12)),(16,17))))),((4,14),11)),(3,5)),2);
 169: 1 -27492.41797 -27015.38194 (0,(((1,((6,7),(8,((((9,15),((10,13),12)),17),16)))),((4,14),11)),(3,5)),2);
 170: 3 -27184.86719 -27032.09838 (0,(((1,3),5),(((4,14),11),(((6,7),(((9,15),((10,13),12)),(16,17))),8))),2);
 171: 1 -27843.78125 -27020.72918 (0,(((1,((6,7),(8,(((9,15),((10,13),12)),(16,17))))),((4,14),11)),2),(3,5));
 172: 2 -26817.21094 -27012.97072 (0,(((1,(((6,7),((((9,15),((10,13),12)),17),16)),8)),((4,14),11)),(3,5)),2);
 173: 6 -26975.8125 -27017.32586 (0,((1,(3,5)),(((4,14),11),(((6,7),8),((((9,15),((10,13),12)),17),16)))),2);
 174: 1 -26661.65039 -27031.3648 (0,((1,(3,5)),(((4,14),11),(((6,7),((9,15),(((10,13),12),(16,17)))),8))),2);
 175: 1 -26714.30273 -27018.5594 (0,(((1,(((6,7),(((9,15),((10,13),12)),(16,17))),8)),((4,14),11)),2),(3,5));
 176: 9 -27056.84375 -27017.3305 (0,((1,(3,5)),(((4,14),11),(((6,7),((((9,15),12),(10,13)),(16,17))),8))),2);
 177: 1 -27528.12305 -27013.55372 (0,(((1,(((6,7),8),(((9,15),((10,13),12)),(16,17)))),((4,14),11)),(3,5)),2);
 178: 2 -27011.84961 -27012.38936 (0,(((1,(((6,7),8),(((9,15),((10,13),12)),(16,17)))),((4,14),11)),(3,5)),2);
 179: 1 -27375.15625 -27017.65168 (0,((1,(3,5)),(((4,14),11),(((6,7),8),((((9,15),(10,13)),12),(16,17))))),2);
 180: 1 -27368.23633 -27031.20707 (0,(1,(3,5)),(2,(((4,14),11),(((6,7),8),(((9,15),(((10,13),17),12)),16)))));
 181: 4 -27241.96094 -27017.79325 (0,((1,(3,5)),(((4,14),11),(((6,7),8),((((9,15),12),(10,13)),(16,17))))),2);
 182: 2 -26632.81641 -27021.69599 (0,(1,(3,5)),(2,(((4,14),11),(((6,7),(((9,15),((10,13),12)),(16,17))),8))));
 183: 1 -27738.42969 -27013.52774 (0,(((1,(((6,7),((((9,15),(10,13)),12),(16,17))),8)),((4,14),11)),(3,5)),2);
 184: 1 -26971.09766 -27028.31999 (0,(((1,(((6,7),(((((9,15),12),17),(10,13)),16)),8)),((4,14),11)),2),(3,5));
 185: 2 -27166.14062 -27012.84147 (0,(((1,(((6,7),((((9,15),12),(10,13)),(16,17))),8)),((4,14),11)),(3,5)),2);
 186: 2 -27183.60742 -27012.74554 (0,(((1,(((6,7),((((9,15),(10,13)),12),(16,17))),8)),((4,14),11)),(3,5)),2);
 187: 1 -27070.19922 -27016.18035 (0,(((1,(((6,7),(((((9,15),12),(10,13)),16),17)),8)),((4,14),11)),(3,5)),2);
 188: 1 -27141.01953 -27013.07602 (0,(((1,(((6,7),((((9,15),(10,13)),12),(16,17))),8)),((4,14),11)),(3,5)),2);
 189: 1 -26820.11523 -27022.13717 (0,((((1,8),((6,7),((((9,15),((10,13),12)),17),16))),((4,14),11)),(3,5)),2);
 190: 2 -26923.51562 -27017.05737 (0,(((1,(((6,7),(((9,15),((10,13),12)),(16,17))),8)),((4,14),11)),2),(3,5));
 191: 2 -26881.44727 -27024.30463 (0,((1,(3,5)),(((4,14),11),(((6,7),(((9,15),(((10,13),12),17)),16)),8))),2);
 192: 3 -26806.99023 -27017.16688 (0,((1,(3,5)),(((4,14),11),(((6,7),8),((((9,15),((10,13),12)),17),16)))),2);
 193: 1 -26977.95703 -27018.14466 (0,(((1,(((6,7),(((9,15),((10,13),12)),(16,17))),8)),((4,14),11)),2),(3,5));
 194: 2 -27000.04688 -27017.05737 (0,(((1,(((6,7),(((9,15),((10,13),12)),(16,17))),8)),((4,14),11)),2),(3,5));
 195: 1 -27424.56641 -27017.48999 (0,((1,(3,5)),(((4,14),11),((6,7),(8,((((9,15),(10,13)),12),(16,17)))))),2);
 196: 1 -26721.25977 -27023.85206 (0,(((1,((((6,7),16),(((9,15),((10,13),12)),17)),8)),((4,14),11)),(3,5)),2);
 197: 1 -26952.05273 -27016.10717 (0,((1,(3,5)),(((4,14),11),(((6,7),(((9,15),((10,13),12)),(16,17))),8))),2);
 198: 3 -26818.30078 -27011.75949 (0,(((1,(((6,7),(((9,15),((10,13),12)),(16,17))),8)),((4,14),11)),(3,5)),2);
 199: 6 -26617.95312 -27012.61027 (0,(((1,((6,7),(8,(((9,15),((10,13),12)),(16,17))))),((4,14),11)),(3,5)),2);
 200: 1 -27167.39062 -27025.39939 (0,(1,(3,5)),(2,(((4,14),11),(((6,7),(((9,15),((10,13),12)),(16,17))),8))));
 201: 3 -27142.13086 -27017.50914 (0,(((1,(((6,7),(((9,15),((10,13),12)),(16,17))),8)),((4,14),11)),2),(3,5));
 202: 1 -26622.78906 -27017.77717 (0,(((1,(((6,7),((((9,15),((10,13),12)),17),16)),8)),((4,14),11)),2),(3,5));
 203: 10 -27258.52539 -27012.69277 (0,(((1,(((6,7),((((9,15),((10,13),12)),16),17)),8)),((4,14),11)),(3,5)),2);
 204: 2 -27538.54102 -27014.61585 (0,(((1,(((6,7),(((((9,15),(10,13)),12),17),16)),8)),((4,14),11)),(3,5)),2);
 205: 2 -27194.51562 -27017.71528 (0,((((1,8),((6,7),(((9,15),((10,13),12)),(16,17)))),((4,14),11)),(3,5)),2);
 206: 2 -27980.96484 -27013.00963 (0,(((1,(((6,7),((((9,15),(10,13)),12),(16,17))),8)),((4,14),11)),(3,5)),2);
 207: 6 -26785.66406 -27013.75344 (0,(((1,(((6,7),(((((9,15),12),(10,13)),17),16)),8)),((4,14),11)),(3,5)),2);
 208: 3 -27178.00781 -27017.3301 (0,(((1,(((6,7),((((9,15),(10,13)),12),(16,17))),8)),(3,5)),((4,14),11)),2);
 209: 2 -27602.00391 -27020.88232 (0,((1,(3,5)),(((4,14),11),((6,7),(8,(((9,15),((10,13),12)),(16,17)))))),2);
 210: 1 -26599.34375 -27018.39554 (0,(((1,(((6,7),(((((9,15),12),(10,13)),17),16)),8)),(3,5)),((4,14),11)),2);
 211: 2 -26658.87891 -27017.9119 (0,((1,(3,5)),(((4,14),11),(((6,7),8),((((9,15),(10,13)),12),(16,17))))),2);
 212: 1 -26649.66211 -27020.00397 (0,(((1,(((6,7),((((9,15),12),((10,13),17)),16)),8)),((4,14),11)),(3,5)),2);
 213: 1 -26637.59766 -27020.94493 (0,((1,(3,5)),(((4,14),11),(((6,7),8),((((9,15),((10,13),12)),16),17)))),2);
 214: 1 -27273.39844 -27018.14466 (0,(((1,(((6,7),(((9,15),((10,13),12)),(16,17))),8)),((4,14),11)),2),(3,5));
 215: 2 -26836.64258 -27013.96973 (0,(((1,(((6,7),8),((((9,15),12),(10,13)),(16,17)))),((4,14),11)),(3,5)),2);
 216: 1 -27302.10547 -27024.75154 (0,((1,(((6,7),(((9,15),((10,13),12)),(16,17))),8)),(3,5)),(2,((4,14),11)));
 217: 1 -26681.32031 -27017.31238 (0,(((1,(((6,7),(((9,15),((10,13),12)),(16,17))),8)),((4,14),11)),(3,5)),2);
 218: 2 -26508.90625 -27018.38282 (0,(((1,(((6,7),((((9,15),((10,13),12)),17),16)),8)),(3,5)),((4,14),11)),2);
 219: 1 -26828.57812 -27018.22747 (0,(((1,(((6,7),(((9,15),((10,13),12)),(16,17))),8)),((4,14),11)),2),(3,5));
 220: 2 -26740.4375 -27014.72168 (0,(((1,(((6,7),8),((((9,15),((10,13),12)),16),17))),((4,14),11)),(3,5)),2);
 221: 2 -27314.98633 -27013.161 (0,(((1,(((6,7),8),(((9,15),((10,13),12)),(16,17)))),((4,14),11)),(3,5)),2);
 222: 1 -27310.67969 -27027.15593 (0,(((1,(((6,7),(((9,15),((10,13),12)),(16,17))),8)),((4,14),11)),2),(3,5));
 223: 1 -26997.63477 -27024.75154 (0,((1,(((6,7),(((9,15),((10,13),12)),(16,17))),8)),(3,5)),(2,((4,14),11)));
 224: 2 -26851.06641 -27013.21675 (0,(((1,(((6,7),8),(((9,15),((10,13),12)),(16,17)))),((4,14),11)),(3,5)),2);
 225: 2 -26805.59961 -27017.2332 (0,((1,(3,5)),(((4,14),11),((6,7),(8,(((9,15),((10,13),12)),(16,17)))))),2);
 226: 2 -26623.60547 -27013.5305 (0,(((1,(((6,7),((((9,15),((10,13),12)),17),16)),8)),((4,14),11)),(3,5)),2);
 227: 9 -26683.8125 -27011.40636 (0,(((1,(((6,7),(((9,15),((10,13),12)),(16,17))),8)),((4,14),11)),(3,5)),2);
 228: 1 -26699.14844 -27012.00003 (0,(((1,(((6,7),(((9,15),((10,13),12)),(16,17))),8)),((4,14),11)),(3,5)),2);
 229: 1 -26950.54883 -27017.92944 (0,(((1,(((6,7),((((9,15),(10,13)),12),(16,17))),8)),(3,5)),((4,14),11)),2);
 230: 1 -27448.41602 -27018.14466 (0,(((1,(((6,7),(((9,15),((10,13),12)),(16,17))),8)),((4,14),11)),2),(3,5));
 231: 2 -26942.70117 -27023.959 (0,((1,(3,5)),(((4,14),11),((6,7),(8,((((9,15),((10,13),17)),12),16))))),2);
 232: 2 -26534.31055 -27017.64494 (0,((1,(3,5)),(((4,14),11),((6,7),(8,((((9,15),(10,13)),12),(16,17)))))),2);
 233: 1 -26058.47266 -27013.88738 (0,(((1,(((6,7),8),(((9,15),((10,13),12)),(16,17)))),((4,14),11)),(3,5)),2);
 234: 1 -27006.37109 -27013.08458 (0,(((1,((6,7),(8,(((9,15),((10,13),12)),(16,17))))),((4,14),11)),(3,5)),2);
 235: 1 -27861.79297 -27016.81586 (0,(((1,(((6,7),(((9,15),((10,13),12)),(16,17))),8)),(3,5)),((4,14),11)),2);
 236: 1 -26460.88867 -27023.33778 (0,((1,(3,5)),(((4,14),11),(((6,7),8),((((9,15),(10,13)),12),(16,17))))),2);
 237: 1 -27048.41992 -27013.15052 (0,(((1,(((6,7),8),((((9,15),((10,13),12)),17),16))),((4,14),11)),(3,5)),2);
 238: 1 -27168.07031 -27014.05014 (0,(((1,((6,7),(8,((((9,15),12),(10,13)),(16,17))))),((4,14),11)),(3,5)),2);
 239: 1 -27268.44531 -27020.00397 (0,(((1,(((6,7),((((9,15),12),((10,13),17)),16)),8)),((4,14),11)),(3,5)),2);
 240: 2 -27310.97461 -27024.12238 (0,((1,(3,5)),(((4,14),11),(((6,7),8),(((9,15),(((10,13),17),12)),16)))),2);
 241: 2 -26862.28125 -27015.38194 (0,(((1,((6,7),(8,((((9,15),((10,13),12)),17),16)))),((4,14),11)),(3,5)),2);
 242: 2 -26819.33594 -27023.47337 (0,((1,(3,5)),(((4,14),11),(((6,7),((((9,15),((10,13),17)),12),16)),8))),2);
 243: 1 -27161.36133 -27017.77717 (0,(((1,(((6,7),((((9,15),((10,13),12)),17),16)),8)),((4,14),11)),2),(3,5));
 244: 1 -27015.86328 -27020.13477 (0,((1,(3,5)),(((4,14),11),(((6,7),((((9,15),(10,13)),12),(16,17))),8))),2);
 245: 2 -27619.39258 -27017.33731 (0,(((1,((6,7),(8,((((9,15),((10,13),12)),17),16)))),((4,14),11)),(3,5)),2);
 246: 1 -27170.91797 -27013.23205 (0,(((1,((6,7),(8,(((9,15),((10,13),12)),(16,17))))),((4,14),11)),(3,5)),2);
 247: 1 -27432.18164 -27011.99585 (0,(((1,(((6,7),(((9,15),((10,13),12)),(16,17))),8)),((4,14),11)),(3,5)),2);
 248: 1 -26810.04688 -27024.73724 (0,(1,(3,5)),(2,(((4,14),11),(((6,7),((((9,15),((10,13),12)),17),16)),8))));
 249: 1 -26964.08594 -27017.1183 (0,(((1,(((6,7),8),((((9,15),((10,13),12)),16),17))),((4,14),11)),(3,5)),2);
 250: 1 -27061.67969 -27017.05737 (0,(((1,(((6,7),(((9,15),((10,13),12)),(16,17))),8)),((4,14),11)),2),(3,5));
 251: 1 -26759.5332 -27020.66498 (0,((((1,8),((6,7),(((9,15),((10,13),12)),(16,17)))),((4,14),11)),(3,5)),2);
 252: 4 -26991.71484 -27011.55353 (0,(((1,(((6,7),(((9,15),((10,13),12)),(16,17))),8)),((4,14),11)),(3,5)),2);
 253: 1 -27623.24609 -27018.5594 (0,(((1,(((6,7),(((9,15),((10,13),12)),(16,17))),8)),((4,14),11)),2),(3,5));
 254: 2 -26818.91406 -27015.38194 (0,(((1,((6,7),(8,((((9,15),((10,13),12)),17),16)))),((4,14),11)),(3,5)),2);
 255: 1 -26220.25391 -27012.66183 (0,(((1,(((6,7),((((9,15),(10,13)),12),(16,17))),8)),((4,14),11)),(3,5)),2);
 256: 4 -26716.13477 -27023.44094 (0,(1,(3,5)),(2,(((4,14),11),((6,7),(8,(((9,15),((10,13),12)),(16,17)))))));
 257: 2 -27415.38281 -27018.01091 (0,((1,(3,5)),(((4,14),11),(((6,7),(((((9,15),12),(10,13)),17),16)),8))),2);
 258: 2 -26878.87305 -27018.39481 (0,((1,(3,5)),(((4,14),11),(((6,7),(((9,15),((10,13),12)),(16,17))),8))),2);
 259: 1 -26836.11719 -27021.395 (0,(1,((3,5),(((4,14),11),(((6,7),8),(((((9,15),(10,13)),12),17),16))))),2);
 260: 1 -26454.39453 -27020.47775 (0,(((1,(((6,7),((((9,15),((10,13),12)),17),16)),8)),((4,14),11)),2),(3,5));
 261: 4 -27394.67383 -27022.12067 (0,((1,(3,5)),(((4,14),11),(((6,7),((((9,15),12),((10,13),17)),16)),8))),2);
 262: 1 -27805.70703 -27017.92944 (0,(((1,(((6,7),((((9,15),(10,13)),12),(16,17))),8)),(3,5)),((4,14),11)),2);
 263: 1 -26346.55078 -27017.02827 (0,(((1,(((6,7),(((((9,15),(10,13)),12),17),16)),8)),(3,5)),((4,14),11)),2);
 264: 1 -26783.02734 -27024.28784 (0,(1,(3,5)),(2,(((4,14),11),(((6,7),8),(((9,15),((10,13),12)),(16,17))))));
 265: 1 -27917.42969 -27028.9567 (0,(1,(3,5)),(2,(((4,14),11),(((6,7),((((9,15),((10,13),17)),12),16)),8))));
 266: 3 -27053.14453 -27012.61805 (0,(((1,(((6,7),(((9,15),((10,13),12)),(16,17))),8)),((4,14),11)),(3,5)),2);
 267: 1 -26927.97266 -27017.50358 (0,(((1,(((6,7),((((9,15),((10,13),12)),17),16)),8)),((4,14),11)),2),(3,5));
 268: 3 -27046.26562 -27017.10618 (0,(((1,(((6,7),(((9,15),((10,13),12)),(16,17))),8)),((4,14),11)),2),(3,5));
 269: 4 -27627.83984 -27014.27716 (0,(((1,(((6,7),((((9,15),(10,13)),12),(16,17))),8)),((4,14),11)),(3,5)),2);
 270: 1 -26878.07812 -27025.78857 (0,((1,(3,5)),(((4,14),11),(((6,7),8),(((9,15),(((10,13),17),12)),16)))),2);
 271: 2 -27056.80859 -27012.2211 (0,(((1,(((6,7),((((9,15),((10,13),12)),17),16)),8)),((4,14),11)),(3,5)),2);
 272: 2 -26967.40625 -27011.40636 (0,(((1,(((6,7),(((9,15),((10,13),12)),(16,17))),8)),((4,14),11)),(3,5)),2);
 273: 2 -27097.37891 -27015.32394 (0,(((1,(((6,7),8),((((9,15),(10,13)),12),(16,17)))),((4,14),11)),(3,5)),2);
 274: 2 -26535.41992 -27013.5383 (0,(((1,(((6,7),((((9,15),12),(10,13)),(16,17))),8)),((4,14),11)),(3,5)),2);
 275: 1 -26821.48633 -27024.73724 (0,(1,(3,5)),(2,(((4,14),11),(((6,7),((((9,15),((10,13),12)),17),16)),8))));
 276: 8 -26996.80859 -27012.31916 (0,(((1,((6,7),(8,(((9,15),((10,13),12)),(16,17))))),((4,14),11)),(3,5)),2);
 277: 1 -27040.43945 -27025.30151 (0,((1,(((4,14),11),((6,7),(8,((((9,15),((10,13),17)),12),16))))),(3,5)),2);
 278: 1 -27355.3125 -27017.05737 (0,(((1,(((6,7),(((9,15),((10,13),12)),(16,17))),8)),((4,14),11)),2),(3,5));
 279: 2 -27166.53906 -27013.30858 (0,(((1,(((6,7),(((((9,15),12),(10,13)),17),16)),8)),((4,14),11)),(3,5)),2);
 280: 1 -27130.92578 -27015.38194 (0,(((1,((6,7),(8,((((9,15),((10,13),12)),17),16)))),((4,14),11)),(3,5)),2);
 281: 2 -26762.52734 -27020.79132 (0,(((1,(((6,7),(((((9,15),(10,13)),12),17),16)),8)),((4,14),11)),2),(3,5));
 282: 1 -26678.85156 -27027.52943 (0,(((1,(((6,7),(((9,15),((10,13),12)),(16,17))),8)),(3,5)),2),((4,14),11));
 283: 3 -27070.70703 -27020.23382 (0,((1,(3,5)),(((4,14),11),(((6,7),8),((((9,15),(10,13)),12),(16,17))))),2);
 284: 1 -27408.79102 -27028.8223 (0,((1,(((4,14),11),(((6,7),8),(((9,15),(((10,13),17),12)),16)))),(3,5)),2);
 285: 1 -27685.56836 -27021.44501 (0,((1,(3,5)),(((4,14),11),(((6,7),(((9,15),((10,13),12)),(16,17))),8))),2);
 286: 1 -27299.42969 -27018.38282 (0,(((1,(((6,7),((((9,15),((10,13),12)),17),16)),8)),(3,5)),((4,14),11)),2);
 287: 1 -27392.89062 -27015.29731 (0,(((1,(((6,7),(((9,15),((10,13),12)),(16,17))),8)),(3,5)),((4,14),11)),2);
 288: 1 -26924.40625 -27011.78225 (0,(((1,(((6,7),(((9,15),((10,13),12)),(16,17))),8)),((4,14),11)),(3,5)),2);
 289: 1 -26888.49023 -27014.89905 (0,(((1,(((6,7),(((((9,15),(10,13)),12),17),16)),8)),((4,14),11)),(3,5)),2);
 290: 1 -26907.66406 -27011.55353 (0,(((1,(((6,7),(((9,15),((10,13),12)),(16,17))),8)),((4,14),11)),(3,5)),2);
 291: 1 -27159.41406 -27025.24016 (0,((1,(3,5)),(((4,14),11),(((6,7),(((((9,15),17),(10,13)),12),16)),8))),2);
 292: 5 -27020.51953 -27012.28083 (0,(((1,(((6,7),((((9,15),((10,13),12)),17),16)),8)),((4,14),11)),(3,5)),2);
 293: 1 -26817.28906 -27019.66426 (0,(((1,(((6,7),((((9,15),12),((10,13),17)),16)),8)),((4,14),11)),(3,5)),2);
 294: 1 -27588.32617 -27012.97845 (0,(((1,(((6,7),((((9,15),(10,13)),12),(16,17))),8)),((4,14),11)),(3,5)),2);
 295: 1 -27128.44141 -27016.23368 (0,(((1,(((6,7),8),(((((9,15),(10,13)),12),17),16))),((4,14),11)),(3,5)),2);
 296: 4 -26862.25195 -27011.39915 (0,(((1,(((6,7),(((9,15),((10,13),12)),(16,17))),8)),((4,14),11)),(3,5)),2);
 297: 2 -26928.92383 -27017.65309 (0,((1,(3,5)),(((4,14),11),((6,7),(8,(((9,15),((10,13),12)),(16,17)))))),2);
 298: 2 -26754.13672 -27015.29731 (0,(((1,(((6,7),(((9,15),((10,13),12)),(16,17))),8)),(3,5)),((4,14),11)),2);
 299: 1 -27750.97656 -27020.40558 (0,((1,(3,5)),(((4,14),11),((6,7),(8,(((9,15),((10,13),12)),(16,17)))))),2);
 300: 1 -26736.10156 -27018.64911 (0,((1,(3,5)),(((4,14),11),(((6,7),(((((9,15),12),(10,13)),16),17)),8))),2);
 301: 1 -26926.60547 -27018.18251 (0,((1,(3,5)),(((4,14),11),(((6,7),((((9,15),((10,13),12)),16),17)),8))),2);
 302: 1 -26560.88672 -27016.13273 (0,(((1,(((6,7),(((((9,15),(10,13)),12),16),17)),8)),((4,14),11)),(3,5)),2);
 303: 1 -26681.12109 -27016.81586 (0,(((1,(((6,7),(((9,15),((10,13),12)),(16,17))),8)),(3,5)),((4,14),11)),2);
 304: 1 -27257.16797 -27020.87953 (0,(1,((3,5),(((4,14),11),((6,7),(8,(((9,15),((10,13),12)),(16,17))))))),2);
 305: 2 -26584.12109 -27017.10618 (0,(((1,(((6,7),(((9,15),((10,13),12)),(16,17))),8)),((4,14),11)),2),(3,5));
 306: 1 -26730.07422 -27015.81686 (0,(((1,(((6,7),((((9,15),((10,13),12)),17),16)),8)),((4,14),11)),(3,5)),2);
 307: 5 -26606.40625 -27012.87957 (0,(((1,(((6,7),((((9,15),(10,13)),12),(16,17))),8)),((4,14),11)),(3,5)),2);
 308: 2 -27247.24609 -27011.39915 (0,(((1,(((6,7),(((9,15),((10,13),12)),(16,17))),8)),((4,14),11)),(3,5)),2);
 309: 2 -27009.23828 -27013.59641 (0,(((1,(((6,7),((((9,15),((10,13),12)),16),17)),8)),((4,14),11)),(3,5)),2);
 310: 3 -27455.98047 -27012.74554 (0,(((1,(((6,7),((((9,15),(10,13)),12),(16,17))),8)),((4,14),11)),(3,5)),2);
 311: 1 -26316.46484 -27014.48718 (0,(((1,(((6,7),(((((9,15),12),(10,13)),16),17)),8)),((4,14),11)),(3,5)),2);
 312: 2 -26966.03906 -27013.52246 (0,(((1,(((6,7),((((9,15),12),(10,13)),(16,17))),8)),((4,14),11)),(3,5)),2);
 313: 3 -26660.79492 -27012.89816 (0,(((1,(((6,7),((((9,15),((10,13),12)),16),17)),8)),((4,14),11)),(3,5)),2);
 314: 1 -26794.45508 -27020.5365 (0,((1,(3,5)),(((4,14),11),(((6,7),(((9,15),((10,13),12)),(16,17))),8))),2);
 315: 2 -26742.20312 -27016.81586 (0,(((1,(((6,7),(((9,15),((10,13),12)),(16,17))),8)),(3,5)),((4,14),11)),2);
 316: 1 -27179.4082 -27020.49839 (0,((((1,8),((6,7),(((((9,15),(10,13)),12),17),16))),((4,14),11)),(3,5)),2);
 317: 2 -27155.4043 -27018.26163 (0,((1,(3,5)),(((4,14),11),(((6,7),8),((((9,15),12),(10,13)),(16,17))))),2);
 318: 1 -27082.63281 -27019.09378 (0,(((1,(((6,7),(((((9,15),12),(10,13)),16),17)),8)),(3,5)),((4,14),11)),2);
 319: 1 -28046.14844 -27024.12238 (0,((1,(3,5)),(((4,14),11),(((6,7),8),(((9,15),(((10,13),17),12)),16)))),2);
 320: 3 -27051.39453 -27016.67981 (0,((1,(3,5)),(((4,14),11),(((6,7),((((9,15),(10,13)),12),(16,17))),8))),2);
 321: 2 -27094.99609 -27017.9033 (0,((1,(((4,14),11),(((6,7),(((9,15),((10,13),12)),(16,17))),8))),(3,5)),2);
 322: 2 -27103.11328 -27012.97055 (0,(((1,(((6,7),((((9,15),(10,13)),12),(16,17))),8)),((4,14),11)),(3,5)),2);
 323: 1 -27173.78516 -27027.15593 (0,(((1,(((6,7),(((9,15),((10,13),12)),(16,17))),8)),((4,14),11)),2),(3,5));
 324: 1 -25967.12109 -27011.75949 (0,(((1,(((6,7),(((9,15),((10,13),12)),(16,17))),8)),((4,14),11)),(3,5)),2);
 325: 3 -27175.10742 -27016.18035 (0,(((1,(((6,7),(((((9,15),12),(10,13)),16),17)),8)),((4,14),11)),(3,5)),2);
 326: 2 -26741.64844 -27017.77717 (0,(((1,(((6,7),((((9,15),((10,13),12)),17),16)),8)),((4,14),11)),2),(3,5));
 327: 5 -26931.40039 -27022.79319 (0,((1,(3,5)),(((4,14),11),(((6,7),((((9,15),((10,13),17)),12),16)),8))),2);
 328: 2 -27314.30859 -27016.06145 (0,(((1,((6,7),(8,((((9,15),((10,13),12)),17),16)))),((4,14),11)),(3,5)),2);
 329: 1 -26594.54688 -27020.72918 (0,(((1,((6,7),(8,(((9,15),((10,13),12)),(16,17))))),((4,14),11)),2),(3,5));
 330: 1 -26838.32031 -27017.77717 (0,(((1,(((6,7),((((9,15),((10,13),12)),17),16)),8)),((4,14),11)),2),(3,5));
 331: 1 -26705.33984 -27016.06145 (0,(((1,((6,7),(8,((((9,15),((10,13),12)),17),16)))),((4,14),11)),(3,5)),2);
 332: 1 -26511.25391 -27026.84818 (0,(1,(3,5)),(2,(((4,14),11),(((6,7),(((((9,15),12),(10,13)),16),17)),8))));
 333: 2 -27337.94922 -27027.04619 (0,(1,(3,5)),(2,(((4,14),11),(((6,7),8),((((9,15),((10,13),12)),16),17)))));
 334: 1 -27323.95703 -27017.77717 (0,(((1,(((6,7),((((9,15),((10,13),12)),17),16)),8)),((4,14),11)),2),(3,5));
 335: 2 -27116.17578 -27017.50914 (0,(((1,(((6,7),(((9,15),((10,13),12)),(16,17))),8)),((4,14),11)),2),(3,5));
 336: 1 -27471.5918 -27016.90385 (0,(((1,(((6,7),(((((9,15),12),(10,13)),17),16)),8)),(3,5)),((4,14),11)),2);
 337: 2 -27372.54297 -27016.74795 (0,((1,(3,5)),(((4,14),11),(((6,7),8),(((9,15),((10,13),12)),(16,17))))),2);
 338: 1 -26798.98047 -27017.71309 (0,(((1,(((6,7),((((9,15),12),(10,13)),(16,17))),8)),(3,5)),((4,14),11)),2);
 339: 1 -27145.40234 -27020.19961 (0,((1,(3,5)),(((4,14),11),((6,7),(8,((((9,15),(10,13)),12),(16,17)))))),2);
 340: 1 -26676.30664 -27024.75154 (0,((1,(((6,7),(((9,15),((10,13),12)),(16,17))),8)),(3,5)),(2,((4,14),11)));
 341: 1 -26975.0957 -27014.89905 (0,(((1,(((6,7),(((((9,15),(10,13)),12),17),16)),8)),((4,14),11)),(3,5)),2);
 342: 1 -27119.14648 -27017.11344 (0,(((1,(((6,7),8),(((((9,15),12),(10,13)),16),17))),((4,14),11)),(3,5)),2);
 343: 3 -27104.77734 -27012.74418 (0,(((1,((6,7),(8,(((9,15),((10,13),12)),(16,17))))),((4,14),11)),(3,5)),2);
 344: 2 -27177.94531 -27023.34829 (0,((1,(3,5)),(((4,14),11),(((6,7),(((9,15),(((10,13),17),12)),16)),8))),2);
 345: 2 -26485.70312 -27012.07013 (0,(((1,(((6,7),((((9,15),((10,13),12)),17),16)),8)),((4,14),11)),(3,5)),2);
 346: 2 -27481.8125 -27013.88738 (0,(((1,(((6,7),8),(((9,15),((10,13),12)),(16,17)))),((4,14),11)),(3,5)),2);
 347: 2 -26584.74414 -27014.37277 (0,(((1,((6,7),(8,((((9,15),(10,13)),12),(16,17))))),((4,14),11)),(3,5)),2);
 348: 2 -27679.67578 -27017.11666 (0,((1,(3,5)),(((4,14),11),(((6,7),((((9,15),12),(10,13)),(16,17))),8))),2);
 349: 2 -27441.66602 -27020.47775 (0,(((1,(((6,7),((((9,15),((10,13),12)),17),16)),8)),((4,14),11)),2),(3,5));
 350: 3 -27218.11328 -27018.0123 (0,(((1,(((6,7),(((9,15),((10,13),12)),(16,17))),8)),((4,14),11)),2),(3,5));
 351: 2 -26709.57422 -27019.66426 (0,(((1,(((6,7),((((9,15),12),((10,13),17)),16)),8)),((4,14),11)),(3,5)),2);
 352: 1 -27149.25195 -27022.79319 (0,((1,(3,5)),(((4,14),11),(((6,7),((((9,15),((10,13),17)),12),16)),8))),2);
 353: 2 -26612.26953 -27017.65168 (0,((1,(3,5)),(((4,14),11),(((6,7),8),((((9,15),(10,13)),12),(16,17))))),2);
 354: 2 -27286.9668 -27011.40636 (0,(((1,(((6,7),(((9,15),((10,13),12)),(16,17))),8)),((4,14),11)),(3,5)),2);
 355: 2 -26869.08984 -27017.37046 (0,(((1,(((6,7),(((9,15),((10,13),12)),(16,17))),8)),((4,14),11)),2),(3,5));
 356: 1 -27523.42578 -27011.40636 (0,(((1,(((6,7),(((9,15),((10,13),12)),(16,17))),8)),((4,14),11)),(3,5)),2);
 357: 3 -26837.14258 -27011.45689 (0,(((1,(((6,7),(((9,15),((10,13),12)),(16,17))),8)),((4,14),11)),(3,5)),2);
 358: 1 -26768.57031 -27020.47775 (0,(((1,(((6,7),((((9,15),((10,13),12)),17),16)),8)),((4,14),11)),2),(3,5));
 359: 3 -27267.8125 -27016.89084 (0,((1,(3,5)),(((4,14),11),(((6,7),((((9,15),12),(10,13)),(16,17))),8))),2);
 360: 1 -27429.22461 -27014.01172 (0,(((1,(((6,7),8),((((9,15),12),(10,13)),(16,17)))),((4,14),11)),(3,5)),2);
 361: 1 -27148.08203 -27015.81686 (0,(((1,(((6,7),((((9,15),((10,13),12)),17),16)),8)),((4,14),11)),(3,5)),2);
 362: 2 -27386.46484 -27012.04683 (0,(((1,(((6,7),(((9,15),((10,13),12)),(16,17))),8)),((4,14),11)),(3,5)),2);
 363: 2 -26882.66016 -27013.21675 (0,(((1,(((6,7),8),(((9,15),((10,13),12)),(16,17)))),((4,14),11)),(3,5)),2);
 364: 4 -27189.34766 -27015.52741 (0,(((1,(((6,7),((((9,15),((10,13),12)),17),16)),8)),(3,5)),((4,14),11)),2);
 365: 2 -27156.36719 -27017.11666 (0,((1,(3,5)),(((4,14),11),(((6,7),((((9,15),12),(10,13)),(16,17))),8))),2);
 366: 4 -26926.46484 -27012.72275 (0,(((1,(((6,7),((((9,15),12),(10,13)),(16,17))),8)),((4,14),11)),(3,5)),2);
 367: 5 -27685.89453 -27012.67502 (0,(((1,(((6,7),((((9,15),12),(10,13)),(16,17))),8)),((4,14),11)),(3,5)),2);
 368: 6 -26317.95312 -27011.42304 (0,(((1,(((6,7),(((9,15),((10,13),12)),(16,17))),8)),((4,14),11)),(3,5)),2);
 369: 5 -26474.4082 -27017.37046 (0,(((1,(((6,7),(((9,15),((10,13),12)),(16,17))),8)),((4,14),11)),2),(3,5));
 370: 5 -27201.08594 -27016.74133 (0,((1,(3,5)),(((4,14),11),(((6,7),((((9,15),12),(10,13)),(16,17))),8))),2);
 371: 1 -27259.82812 -27021.29692 (0,((1,(3,5)),(((4,14),11),((6,7),(8,((((9,15),(10,13)),12),(16,17)))))),2);
 372: 1 -26489.28125 -27020.72918 (0,(((1,((6,7),(8,(((9,15),((10,13),12)),(16,17))))),((4,14),11)),2),(3,5));
 373: 1 -27220.56641 -27017.92944 (0,(((1,(((6,7),((((9,15),(10,13)),12),(16,17))),8)),(3,5)),((4,14),11)),2);
 374: 3 -26618.01562 -27018.01705 (0,((1,(3,5)),(((4,14),11),((6,7),(8,(((((9,15),12),(10,13)),17),16))))),2);
 375: 3 -26966.05078 -27013.17469 (0,(((1,((6,7),(8,(((9,15),((10,13),12)),(16,17))))),((4,14),11)),(3,5)),2);
 376: 1 -26848.00586 -27013.40534 (0,(((1,((6,7),(8,(((9,15),((10,13),12)),(16,17))))),((4,14),11)),(3,5)),2);
 377: 2 -26916.7793 -27020.64607 (0,((1,(3,5)),(((4,14),11),(((6,7),((((9,15),((10,13),12)),16),17)),8))),2);
 378: 1 -26511.91992 -27028.31999 (0,(((1,(((6,7),(((((9,15),12),17),(10,13)),16)),8)),((4,14),11)),2),(3,5));
 379: 1 -27539.68555 -27013.52774 (0,(((1,(((6,7),((((9,15),(10,13)),12),(16,17))),8)),((4,14),11)),(3,5)),2);
 380: 1 -27065.21484 -27014.18417 (0,(((1,(((6,7),8),(((9,15),((10,13),12)),(16,17)))),((4,14),11)),(3,5)),2);
 381: 3 -27185.17773 -27012.84005 (0,(((1,(((6,7),((((9,15),((10,13),12)),17),16)),8)),((4,14),11)),(3,5)),2);
 382: 3 -27325.52734 -27011.40636 (0,(((1,(((6,7),(((9,15),((10,13),12)),(16,17))),8)),((4,14),11)),(3,5)),2);
 383: 1 -27288.93945 -27017.05737 (0,(((1,(((6,7),(((9,15),((10,13),12)),(16,17))),8)),((4,14),11)),2),(3,5));
 384: 2 -26513.10547 -27016.97692 (0,(((1,(((6,7),(((9,15),((10,13),12)),(16,17))),8)),(3,5)),((4,14),11)),2);
 385: 1 -26528.97656 -27025.03574 (0,(((1,(((6,7),(((9,15),(((10,13),12),17)),16)),8)),((4,14),11)),(3,5)),2);
 386: 1 -26805.81055 -27017.92944 (0,(((1,(((6,7),((((9,15),(10,13)),12),(16,17))),8)),(3,5)),((4,14),11)),2);
 387: 3 -27122.16797 -27018.39088 (0,((((1,8),((6,7),((((9,15),((10,13),12)),17),16))),((4,14),11)),(3,5)),2);
 388: 1 -26904.48242 -27022.09561 (0,((((1,((6,7),((((9,15),((10,13),12)),17),16))),8),((4,14),11)),(3,5)),2);
 389: 1 -26308.67188 -27017.50358 (0,(((1,(((6,7),((((9,15),((10,13),12)),17),16)),8)),((4,14),11)),2),(3,5));
 390: 1 -27315.67969 -27014.05014 (0,(((1,((6,7),(8,((((9,15),12),(10,13)),(16,17))))),((4,14),11)),(3,5)),2);
 391: 1 -26273.18359 -27021.72621 (0,(((1,(((6,7),(((9,15),((10,13),12)),(16,17))),8)),((4,14),11)),2),(3,5));
 392: 7 -27985.77734 -27016.9975 (0,(((1,(((6,7),(((9,15),((10,13),12)),(16,17))),8)),(3,5)),((4,14),11)),2);
 393: 1 -27120.72461 -27028.9567 (0,(1,(3,5)),(2,(((4,14),11),(((6,7),((((9,15),((10,13),17)),12),16)),8))));
 394: 1 -27565.22266 -27019.27356 (0,((1,(3,5)),(((4,14),11),(((6,7),8),((((9,15),((10,13),12)),17),16)))),2);
 395: 2 -27089.76758 -27012.61805 (0,(((1,(((6,7),(((9,15),((10,13),12)),(16,17))),8)),((4,14),11)),(3,5)),2);
 396: 2 -26977.24023 -27026.19126 (0,(1,(3,5)),(2,(((4,14),11),(((6,7),((((9,15),((10,13),12)),16),17)),8))));
 397: 3 -26972.12695 -27017.37046 (0,(((1,(((6,7),(((9,15),((10,13),12)),(16,17))),8)),((4,14),11)),2),(3,5));
 398: 1 -26589.40234 -27013.22082 (0,(((1,(((6,7),((((9,15),((10,13),12)),16),17)),8)),((4,14),11)),(3,5)),2);
 399: 1 -26960.20508 -27013.96069 (0,(((1,(((6,7),(((9,15),((10,13),12)),(16,17))),8)),((4,14),11)),(3,5)),2);
 400: 1 -27183.30469 -27012.84021 (0,(((1,(((6,7),(((9,15),((10,13),12)),(16,17))),8)),((4,14),11)),(3,5)),2);
 401: 1 -27002.375 -27013.21675 (0,(((1,(((6,7),8),(((9,15),((10,13),12)),(16,17)))),((4,14),11)),(3,5)),2);
 402: 2 -26484.07031 -27017.99458 (0,(((1,(((6,7),((((9,15),((10,13),12)),16),17)),8)),((4,14),11)),2),(3,5));
 403: 1 -27075.48242 -27016.56533 (0,(((1,(((6,7),(((9,15),((10,13),12)),(16,17))),8)),(3,5)),((4,14),11)),2);
 404: 1 -26952.49219 -27021.22265 (0,((1,(3,5)),(((4,14),11),(((6,7),((((9,15),((10,13),12)),17),16)),8))),2);
 405: 2 -26723.89062 -27021.53288 (0,(1,(3,5)),(2,(((4,14),11),(((6,7),(((9,15),((10,13),12)),(16,17))),8))));
 406: 1 -26514.83008 -27018.5594 (0,(((1,(((6,7),(((9,15),((10,13),12)),(16,17))),8)),((4,14),11)),2),(3,5));
 407: 3 -26699.50781 -27017.2668 (0,((1,(3,5)),(((4,14),11),(((6,7),((((9,15),(10,13)),12),(16,17))),8))),2);
 408: 2 -27411.50195 -27013.07602 (0,(((1,(((6,7),((((9,15),(10,13)),12),(16,17))),8)),((4,14),11)),(3,5)),2);
 409: 2 -27722.5625 -27013.67373 (0,(((1,(((6,7),((((9,15),((10,13),12)),17),16)),8)),((4,14),11)),(3,5)),2);
 410: 2 -27045.38281 -27018.65368 (0,((1,(3,5)),(((4,14),11),(((6,7),((((9,15),((10,13),12)),17),16)),8))),2);
 411: 4 -27128.75195 -27012.35051 (0,(((1,((6,7),(8,(((9,15),((10,13),12)),(16,17))))),((4,14),11)),(3,5)),2);
 412: 1 -26626.80469 -27026.49388 (0,(1,(3,5)),(2,(((4,14),11),(((6,7),8),(((9,15),((10,13),12)),(16,17))))));
 413: 2 -27072.28125 -27018.12626 (0,((1,(3,5)),(((4,14),11),(((6,7),((((9,15),12),(10,13)),(16,17))),8))),2);
 414: 3 -26939.41016 -27012.1377 (0,(((1,(((6,7),8),(((9,15),((10,13),12)),(16,17)))),((4,14),11)),(3,5)),2);
 415: 4 -26977.02539 -27012.1377 (0,(((1,(((6,7),8),(((9,15),((10,13),12)),(16,17)))),((4,14),11)),(3,5)),2);
 416: 4 -26873.97656 -27012.74554 (0,(((1,(((6,7),((((9,15),(10,13)),12),(16,17))),8)),((4,14),11)),(3,5)),2);
 417: 6 -27272.98438 -27011.99585 (0,(((1,(((6,7),(((9,15),((10,13),12)),(16,17))),8)),((4,14),11)),(3,5)),2);
 418: 2 -27078.01562 -27017.10618 (0,(((1,(((6,7),(((9,15),((10,13),12)),(16,17))),8)),((4,14),11)),2),(3,5));
 419: 4 -27077.19336 -27017.77717 (0,(((1,(((6,7),((((9,15),((10,13),12)),17),16)),8)),((4,14),11)),2),(3,5));
 420: 3 -27600.3125 -27018.14466 (0,(((1,(((6,7),(((9,15),((10,13),12)),(16,17))),8)),((4,14),11)),2),(3,5));
 421: 1 -27639.50391 -27012.31705 (0,(((1,(((6,7),(((9,15),((10,13),12)),(16,17))),8)),((4,14),11)),(3,5)),2);
 422: 1 -26517.97852 -27017.83413 (0,((((1,8),((6,7),(((9,15),((10,13),12)),(16,17)))),((4,14),11)),(3,5)),2);
 423: 3 -27161.11328 -27011.26559 (0,(((1,(((6,7),(((9,15),((10,13),12)),(16,17))),8)),((4,14),11)),(3,5)),2);
 424: 3 -27388.94922 -27017.6193 (0,((1,(3,5)),(((4,14),11),(((6,7),((((9,15),(10,13)),12),(16,17))),8))),2);
 425: 1 -27760.10938 -27024.75154 (0,((1,(((6,7),(((9,15),((10,13),12)),(16,17))),8)),(3,5)),(2,((4,14),11)));
 426: 1 -26764.16016 -27016.97692 (0,(((1,(((6,7),(((9,15),((10,13),12)),(16,17))),8)),(3,5)),((4,14),11)),2);
 427: 3 -27363.39062 -27014.93956 (0,(((1,(((6,7),((((9,15),((10,13),12)),16),17)),8)),((4,14),11)),(3,5)),2);
 428: 1 -26831.25391 -27021.42315 (0,(((1,(((6,7),((((9,15),((10,13),12)),16),17)),8)),((4,14),11)),(3,5)),2);
 429: 1 -27586.1582 -27022.73592 (0,(((1,(((6,7),8),((((9,15),((10,13),12)),16),17))),((4,14),11)),2),(3,5));
 430: 3 -27493.10547 -27013.5383 (0,(((1,(((6,7),((((9,15),12),(10,13)),(16,17))),8)),((4,14),11)),(3,5)),2);
 431: 2 -27024.31641 -27014.98164 (0,(((1,(((6,7),((((9,15),((10,13),12)),16),17)),8)),((4,14),11)),(3,5)),2);
 432: 1 -26867.96484 -27020.4469 (0,((1,(3,5)),(((4,14),11),(((6,7),8),(((9,15),((10,13),12)),(16,17))))),2);
 433: 1 -27011.62891 -27013.52246 (0,(((1,(((6,7),((((9,15),12),(10,13)),(16,17))),8)),((4,14),11)),(3,5)),2);
 434: 4 -26288.54688 -27017.48269 (0,((1,(((6,7),(((9,15),((10,13),12)),(16,17))),8)),((3,5),((4,14),11))),2);
 435: 1 -27142.76562 -27019.04231 (0,(((1,((6,7),(8,((((9,15),12),(10,13)),(16,17))))),(3,5)),((4,14),11)),2);
 436: 1 -27254.52344 -27013.21675 (0,(((1,(((6,7),8),(((9,15),((10,13),12)),(16,17)))),((4,14),11)),(3,5)),2);
 437: 1 -26960.34375 -27015.39091 (0,(((1,((6,7),(8,((((9,15),((10,13),12)),16),17)))),((4,14),11)),(3,5)),2);
 438: 2 -27139.51172 -27013.96973 (0,(((1,(((6,7),8),((((9,15),12),(10,13)),(16,17)))),((4,14),11)),(3,5)),2);
 439: 1 -27269.80078 -27018.5594 (0,(((1,(((6,7),(((9,15),((10,13),12)),(16,17))),8)),((4,14),11)),2),(3,5));
 440: 1 -26970.72266 -27024.73724 (0,(1,(3,5)),(2,(((4,14),11),(((6,7),((((9,15),((10,13),12)),17),16)),8))));
 441: 6 -26327.81641 -27016.46614 (0,((1,(3,5)),(((4,14),11),(((6,7),((((9,15),((10,13),12)),17),16)),8))),2);
 442: 3 -27051.20312 -27016.06145 (0,(((1,((6,7),(8,((((9,15),((10,13),12)),17),16)))),((4,14),11)),(3,5)),2);
 443: 1 -27599.5293 -27017.10618 (0,(((1,(((6,7),(((9,15),((10,13),12)),(16,17))),8)),((4,14),11)),2),(3,5));
 444: 2 -26428.55273 -27017.50914 (0,(((1,(((6,7),(((9,15),((10,13),12)),(16,17))),8)),((4,14),11)),2),(3,5));
 445: 2 -26849.71289 -27027.04008 (0,(((1,(((6,7),((9,15),(((10,13),12),(16,17)))),8)),((4,14),11)),(3,5)),2);
 446: 1 -26732.5 -27015.13603 (0,(((1,((6,7),(8,(((9,15),((10,13),12)),(16,17))))),((4,14),11)),(3,5)),2);
 447: 1 -27665.43359 -27021.19696 (0,(((1,(((6,7),(((9,15),((10,13),12)),(16,17))),8)),((4,14),11)),2),(3,5));
 448: 2 -27222.99609 -27020.5365 (0,((1,(3,5)),(((4,14),11),(((6,7),(((9,15),((10,13),12)),(16,17))),8))),2);
 449: 1 -27315.34766 -27013.23205 (0,(((1,((6,7),(8,(((9,15),((10,13),12)),(16,17))))),((4,14),11)),(3,5)),2);
 450: 6 -26722.43945 -27011.43411 (0,(((1,(((6,7),(((9,15),((10,13),12)),(16,17))),8)),((4,14),11)),(3,5)),2);
 451: 1 -26936.35938 -27015.78826 (0,(((1,(((6,7),(((9,15),((10,13),12)),(16,17))),8)),((4,14),11)),(3,5)),2);
 452: 1 -27025.32422 -27020.4189 (0,(((1,(((6,7),((((9,15),((10,13),12)),17),16)),8)),((4,14),11)),(3,5)),2);
 453: 4 -26821.01562 -27017.6193 (0,((1,(3,5)),(((4,14),11),(((6,7),((((9,15),(10,13)),12),(16,17))),8))),2);
 454: 2 -26620.33594 -27020.5365 (0,((1,(3,5)),(((4,14),11),(((6,7),(((9,15),((10,13),12)),(16,17))),8))),2);
 455: 2 -26798.32422 -27012.26427 (0,(((1,(((6,7),(((9,15),((10,13),12)),(16,17))),8)),((4,14),11)),(3,5)),2);
 456: 1 -27145.80078 -27016.78041 (0,(((1,(((6,7),(((9,15),((10,13),12)),(16,17))),8)),((4,14),11)),(3,5)),2);
 457: 3 -27327.86719 -27012.84021 (0,(((1,(((6,7),(((9,15),((10,13),12)),(16,17))),8)),((4,14),11)),(3,5)),2);
 458: 2 -27268.42578 -27016.23368 (0,(((1,(((6,7),8),(((((9,15),(10,13)),12),17),16))),((4,14),11)),(3,5)),2);
 459: 2 -27426.23828 -27012.84021 (0,(((1,(((6,7),(((9,15),((10,13),12)),(16,17))),8)),((4,14),11)),(3,5)),2);
 460: 2 -27230.76562 -27017.9119 (0,((1,(3,5)),(((4,14),11),(((6,7),8),((((9,15),(10,13)),12),(16,17))))),2);
 461: 2 -26497.75977 -27018.98684 (0,(((1,((6,7),(8,(((9,15),((10,13),12)),(16,17))))),(3,5)),((4,14),11)),2);
 462: 3 -27296.04688 -27031.20707 (0,(1,(3,5)),(2,(((4,14),11),(((6,7),8),(((9,15),(((10,13),17),12)),16)))));
 463: 3 -26804.25781 -27012.31705 (0,(((1,(((6,7),(((9,15),((10,13),12)),(16,17))),8)),((4,14),11)),(3,5)),2);
 464: 8 -27503.63086 -27012.41764 (0,(((1,((6,7),(8,(((9,15),((10,13),12)),(16,17))))),((4,14),11)),(3,5)),2);
 465: 1 -26666.05078 -27013.07602 (0,(((1,(((6,7),((((9,15),(10,13)),12),(16,17))),8)),((4,14),11)),(3,5)),2);
 466: 3 -27218.16406 -27017.10618 (0,(((1,(((6,7),(((9,15),((10,13),12)),(16,17))),8)),((4,14),11)),2),(3,5));
 467: 2 -27078.68555 -27017.46899 (0,(((1,(((6,7),(((9,15),((10,13),12)),(16,17))),8)),((4,14),11)),2),(3,5));
 468: 1 -26075.19531 -27017.9119 (0,((1,(3,5)),(((4,14),11),(((6,7),8),((((9,15),(10,13)),12),(16,17))))),2);
 469: 1 -26586.46484 -27027.52943 (0,(((1,(((6,7),(((9,15),((10,13),12)),(16,17))),8)),(3,5)),2),((4,14),11));
 470: 1 -26714.83203 -27014.18417 (0,(((1,(((6,7),8),(((9,15),((10,13),12)),(16,17)))),((4,14),11)),(3,5)),2);
 471: 5 -27189.08008 -27017.47684 (0,((1,(3,5)),(((4,14),11),(((6,7),((((9,15),((10,13),12)),16),17)),8))),2);
 472: 2 -26933.19141 -27017.50914 (0,(((1,(((6,7),(((9,15),((10,13),12)),(16,17))),8)),((4,14),11)),2),(3,5));
 473: 1 -27327.18555 -27013.01497 (0,(((1,((6,7),(8,((((9,15),((10,13),12)),17),16)))),((4,14),11)),(3,5)),2);
 474: 1 -26511.20312 -27023.44094 (0,(1,(3,5)),(2,(((4,14),11),((6,7),(8,(((9,15),((10,13),12)),(16,17)))))));
 475: 2 -26915.30859 -27017.77717 (0,(((1,(((6,7),((((9,15),((10,13),12)),17),16)),8)),((4,14),11)),2),(3,5));
 476: 3 -27304.44141 -27012.37812 (0,(((1,(((6,7),8),(((9,15),((10,13),12)),(16,17)))),((4,14),11)),(3,5)),2);
 477: 1 -27492.47656 -27018.85985 (0,(((1,(((6,7),8),(((9,15),((10,13),12)),(16,17)))),((4,14),11)),(3,5)),2);
 478: 2 -26775.18359 -27029.44848 (0,(1,(3,5)),(2,(((4,14),11),((6,7),(8,((((9,15),((10,13),17)),12),16))))));
 479: 2 -27443.46875 -27013.30858 (0,(((1,(((6,7),(((((9,15),12),(10,13)),17),16)),8)),((4,14),11)),(3,5)),2);
 480: 2 -26696.77734 -27013.88738 (0,(((1,(((6,7),8),(((9,15),((10,13),12)),(16,17)))),((4,14),11)),(3,5)),2);
 481: 2 -27755.73828 -27013.161 (0,(((1,(((6,7),8),(((9,15),((10,13),12)),(16,17)))),((4,14),11)),(3,5)),2);
 482: 2 -27496.25781 -27012.31705 (0,(((1,(((6,7),(((9,15),((10,13),12)),(16,17))),8)),((4,14),11)),(3,5)),2);
 483: 1 -26991.61523 -27018.22747 (0,(((1,(((6,7),(((9,15),((10,13),12)),(16,17))),8)),((4,14),11)),2),(3,5));
 484: 1 -26990.69922 -27022.73592 (0,(((1,(((6,7),8),((((9,15),((10,13),12)),16),17))),((4,14),11)),2),(3,5));
 485: 1 -27224.16406 -27022.79031 (0,((1,(3,5)),(((4,14),11),(((6,7),((((9,15),12),((10,13),17)),16)),8))),2);
 486: 1 -26395.65234 -27018.5594 (0,(((1,(((6,7),(((9,15),((10,13),12)),(16,17))),8)),((4,14),11)),2),(3,5));
 487: 1 -27267.27148 -27017.20727 (0,(((1,(((6,7),8),(((((9,15),(10,13)),12),16),17))),((4,14),11)),(3,5)),2);
 488: 1 -26903.89844 -27014.37277 (0,(((1,((6,7),(8,((((9,15),(10,13)),12),(16,17))))),((4,14),11)),(3,5)),2);
 489: 2 -26949.86914 -27013.53261 (0,(((1,(((6,7),(((((9,15),12),(10,13)),17),16)),8)),((4,14),11)),(3,5)),2);
 490: 4 -26411.91016 -27015.81686 (0,(((1,(((6,7),((((9,15),((10,13),12)),17),16)),8)),((4,14),11)),(3,5)),2);
 491: 1 -26835.0625 -27017.20727 (0,(((1,(((6,7),8),(((((9,15),(10,13)),12),16),17))),((4,14),11)),(3,5)),2);
 492: 1 -26946.96875 -27017.86673 (0,(((1,(((6,7),(((9,15),((10,13),12)),(16,17))),8)),((4,14),11)),(3,5)),2);
 493: 1 -27305.14453 -27024.90413 (0,(1,(3,5)),(2,(((4,14),11),(((6,7),8),((((9,15),(10,13)),12),(16,17))))));
 494: 1 -27132.28516 -27022.79319 (0,((1,(3,5)),(((4,14),11),(((6,7),((((9,15),((10,13),17)),12),16)),8))),2);
 495: 2 -26985.75586 -27020.2944 (0,((1,(3,5)),(((4,14),11),(((6,7),8),((((9,15),(10,13)),12),(16,17))))),2);
 496: 1 -26911.01953 -27016.97692 (0,(((1,(((6,7),(((9,15),((10,13),12)),(16,17))),8)),(3,5)),((4,14),11)),2);
 497: 2 -26663.64453 -27022.10374 (0,(((1,(((6,7),(((9,15),((10,13),12)),(16,17))),8)),(3,5)),((4,14),11)),2);
 498: 2 -26615.20703 -27013.86956 (0,(((1,(((6,7),((((9,15),(10,13)),12),(16,17))),8)),((4,14),11)),(3,5)),2);
 499: 1 -27469.3125 -27024.85257 (0,(1,(3,5)),(2,(((4,14),11),(((6,7),8),((((9,15),12),(10,13)),(16,17))))));
 500: 1 -26997.88672 -27012.06855 (0,(((1,(((6,7),(((9,15),((10,13),12)),(16,17))),8)),((4,14),11)),(3,5)),2);
 501: 3 -27651.62891 -27015.38194 (0,(((1,((6,7),(8,((((9,15),((10,13),12)),17),16)))),((4,14),11)),(3,5)),2);
 502: 1 -27075.99023 -27018.83579 (0,(((1,(((6,7),((((9,15),((10,13),12)),16),17)),8)),(3,5)),((4,14),11)),2);
 503: 3 -27440.36328 -27013.88173 (0,(((1,(((6,7),8),((((9,15),((10,13),12)),17),16))),((4,14),11)),(3,5)),2);
 504: 1 -26915.90234 -27012.42238 (0,(((1,(((6,7),(((9,15),((10,13),12)),(16,17))),8)),((4,14),11)),(3,5)),2);
 505: 1 -27838.56055 -27024.85257 (0,(1,(3,5)),(2,(((4,14),11),(((6,7),8),((((9,15),12),(10,13)),(16,17))))));
 506: 1 -26541.18164 -27024.90413 (0,(1,(3,5)),(2,(((4,14),11),(((6,7),8),((((9,15),(10,13)),12),(16,17))))));
 507: 1 -27081.90625 -27014.18417 (0,(((1,(((6,7),8),(((9,15),((10,13),12)),(16,17)))),((4,14),11)),(3,5)),2);
 508: 1 -27015.94727 -27016.45773 (0,(((1,(((6,7),(((9,15),((10,13),12)),(16,17))),8)),(3,5)),((4,14),11)),2);
 509: 2 -26854.79883 -27024.7861 (0,((1,(((4,14),11),(((6,7),((((9,15),((10,13),17)),12),16)),8))),(3,5)),2);
 510: 2 -27153.68359 -27022.20264 (0,((1,(3,5)),(((4,14),11),(((6,7),((((9,15),((10,13),17)),12),16)),8))),2);
 511: 5 -26989.58008 -27011.55353 (0,(((1,(((6,7),(((9,15),((10,13),12)),(16,17))),8)),((4,14),11)),(3,5)),2);
 512: 2 -26822.74609 -27017.77717 (0,(((1,(((6,7),((((9,15),((10,13),12)),17),16)),8)),((4,14),11)),2),(3,5));
 513: 2 -26380.07422 -27014.05014 (0,(((1,((6,7),(8,((((9,15),12),(10,13)),(16,17))))),((4,14),11)),(3,5)),2);
 514: 1 -27755.25977 -27022.61626 (0,((((1,((6,7),(((9,15),((10,13),12)),(16,17)))),8),((4,14),11)),(3,5)),2);
 515: 1 -26762.26367 -27025.36456 (0,((1,(3,5)),((4,14),11)),(2,((6,7),(8,(((9,15),((10,13),12)),(16,17))))));
 516: 1 -26788.69531 -27014.05014 (0,(((1,((6,7),(8,((((9,15),12),(10,13)),(16,17))))),((4,14),11)),(3,5)),2);
 517: 1 -27395.60156 -27020.83762 (0,((1,(3,5)),(((4,14),11),((6,7),(8,((((9,15),((10,13),12)),16),17))))),2);
 518: 1 -26829.47266 -27012.26427 (0,(((1,(((6,7),(((9,15),((10,13),12)),(16,17))),8)),((4,14),11)),(3,5)),2);
 519: 2 -26886.75781 -27018.5594 (0,(((1,(((6,7),(((9,15),((10,13),12)),(16,17))),8)),((4,14),11)),2),(3,5));
 520: 6 -26030.71875 -27011.39915 (0,(((1,(((6,7),(((9,15),((10,13),12)),(16,17))),8)),((4,14),11)),(3,5)),2);
 521: 1 -26644.19727 -27012.43837 (0,(((1,((6,7),(8,(((9,15),((10,13),12)),(16,17))))),((4,14),11)),(3,5)),2);
 522: 4 -27841.56445 -27012.99619 (0,(((1,(((6,7),((((9,15),12),(10,13)),(16,17))),8)),((4,14),11)),(3,5)),2);
 523: 3 -27069.20703 -27021.28768 (0,((1,(((4,14),11),(((6,7),((((9,15),((10,13),12)),17),16)),8))),(3,5)),2);
 524: 2 -26840.94922 -27014.83265 (0,(((1,(((6,7),(((((9,15),12),(10,13)),17),16)),8)),((4,14),11)),(3,5)),2);
 525: 2 -27451.36719 -27015.29731 (0,(((1,(((6,7),(((9,15),((10,13),12)),(16,17))),8)),(3,5)),((4,14),11)),2);
 526: 1 -26856.90625 -27020.79132 (0,(((1,(((6,7),(((((9,15),(10,13)),12),17),16)),8)),((4,14),11)),2),(3,5));
 527: 3 -27115.45898 -27012.90532 (0,(((1,((6,7),(8,(((9,15),((10,13),12)),(16,17))))),((4,14),11)),(3,5)),2);
 528: 1 -27522.01953 -27015.92053 (0,(((1,(((6,7),(((9,15),((10,13),12)),(16,17))),8)),((4,14),11)),(3,5)),2);
 529: 2 -27197.64258 -27032.22295 (0,(((1,((4,14),11)),(3,5)),2),(((6,7),(((9,15),(((10,13),17),12)),16)),8));
 530: 2 -26370.73242 -27013.00963 (0,(((1,(((6,7),((((9,15),(10,13)),12),(16,17))),8)),((4,14),11)),(3,5)),2);
 531: 1 -27144.38672 -27014.01172 (0,(((1,(((6,7),8),((((9,15),12),(10,13)),(16,17)))),((4,14),11)),(3,5)),2);
 532: 7 -27482.97656 -27017.2668 (0,((1,(3,5)),(((4,14),11),(((6,7),((((9,15),(10,13)),12),(16,17))),8))),2);
 533: 2 -26591.02734 -27011.38681 (0,(((1,(((6,7),(((9,15),((10,13),12)),(16,17))),8)),((4,14),11)),(3,5)),2);
 534: 3 -27568.16602 -27022.17312 (0,((1,(3,5)),(((4,14),11),(((6,7),(((9,15),(((10,13),17),12)),16)),8))),2);
 535: 2 -26717.74219 -27023.49491 (0,((1,(3,5)),(((4,14),11),(((6,7),((((9,15),12),((10,13),17)),16)),8))),2);
 536: 1 -26775.17188 -27016.9975 (0,(((1,(((6,7),(((9,15),((10,13),12)),(16,17))),8)),(3,5)),((4,14),11)),2);
 537: 3 -26369.45312 -27012.74418 (0,(((1,((6,7),(8,(((9,15),((10,13),12)),(16,17))))),((4,14),11)),(3,5)),2);
 538: 1 -27029.09375 -27016.9975 (0,(((1,(((6,7),(((9,15),((10,13),12)),(16,17))),8)),(3,5)),((4,14),11)),2);
 539: 1 -27296.84766 -27022.02799 (0,((((1,8),((6,7),(((9,15),((10,13),12)),(16,17)))),((4,14),11)),(3,5)),2);
 540: 2 -27758.44531 -27029.16356 (0,(1,(3,5)),(2,(((4,14),11),(((6,7),(((((9,15),12),(10,13)),17),16)),8))));
 541: 2 -27009.09766 -27012.53559 (0,(((1,(((6,7),((((9,15),((10,13),12)),17),16)),8)),((4,14),11)),(3,5)),2);
 542: 1 -27025.07812 -27023.66322 (0,(1,(3,5)),(2,(((4,14),11),(((6,7),(((((9,15),12),(10,13)),17),16)),8))));
 543: 1 -26199.72656 -27012.90532 (0,(((1,((6,7),(8,(((9,15),((10,13),12)),(16,17))))),((4,14),11)),(3,5)),2);
 544: 1 -26441.73828 -27020.90066 (0,((1,(3,5)),(((4,14),11),(((6,7),8),(((9,15),((10,13),12)),(16,17))))),2);
 545: 2 -26388.48438 -27016.23368 (0,(((1,(((6,7),8),(((((9,15),(10,13)),12),17),16))),((4,14),11)),(3,5)),2);
 546: 1 -27212.2168 -27015.92053 (0,(((1,(((6,7),(((9,15),((10,13),12)),(16,17))),8)),((4,14),11)),(3,5)),2);
 547: 8 -27580.47852 -27013.17469 (0,(((1,((6,7),(8,(((9,15),((10,13),12)),(16,17))))),((4,14),11)),(3,5)),2);
 548: 3 -26689.69531 -27023.40774 (0,((((1,((6,7),(((9,15),((10,13),12)),(16,17)))),8),(3,5)),((4,14),11)),2);
 549: 1 -26740.46875 -27014.26465 (0,(((1,(((6,7),(((((9,15),(10,13)),12),17),16)),8)),((4,14),11)),(3,5)),2);
 550: 2 -26603.12695 -27018.41224 (0,(1,((3,5),(((4,14),11),(((6,7),(((9,15),((10,13),12)),(16,17))),8)))),2);
 551: 2 -27192.13281 -27028.9567 (0,(1,(3,5)),(2,(((4,14),11),(((6,7),((((9,15),((10,13),17)),12),16)),8))));
 552: 1 -26991.10156 -27023.44094 (0,(1,(3,5)),(2,(((4,14),11),((6,7),(8,(((9,15),((10,13),12)),(16,17)))))));
 553: 2 -27623.36328 -27017.65309 (0,((1,(3,5)),(((4,14),11),((6,7),(8,(((9,15),((10,13),12)),(16,17)))))),2);
 554: 1 -26716.93555 -27014.33068 (0,(((1,(((6,7),8),(((((9,15),12),(10,13)),17),16))),((4,14),11)),(3,5)),2);
 555: 2 -26945.97656 -27013.11802 (0,(((1,(((6,7),8),((((9,15),((10,13),12)),17),16))),((4,14),11)),(3,5)),2);
 556: 1 -27000.37109 -27022.02799 (0,((((1,8),((6,7),(((9,15),((10,13),12)),(16,17)))),((4,14),11)),(3,5)),2);
 557: 2 -26826.14453 -27022.61298 (0,(((1,((6,7),(8,(((9,15),((10,13),12)),(16,17))))),((4,14),11)),2),(3,5));
 558: 1 -26376.23633 -27017.05737 (0,(((1,(((6,7),(((9,15),((10,13),12)),(16,17))),8)),((4,14),11)),2),(3,5));
 559: 4 -26564.83594 -27014.72168 (0,(((1,(((6,7),8),((((9,15),((10,13),12)),16),17))),((4,14),11)),(3,5)),2);
 560: 1 -27099.43359 -27017.1069 (0,((1,(3,5)),(((4,14),11),(((6,7),((((9,15),((10,13),12)),17),16)),8))),2);
 561: 1 -27633.20312 -27017.10618 (0,(((1,(((6,7),(((9,15),((10,13),12)),(16,17))),8)),((4,14),11)),2),(3,5));
 562: 1 -27184.78125 -27022.48944 (0,(((1,(((6,7),((((9,15),((10,13),12)),17),16)),8)),((4,14),11)),2),(3,5));
 563: 3 -26865.41797 -27021.69069 (0,(1,(3,5)),(2,(((4,14),11),(((6,7),(((9,15),((10,13),12)),(16,17))),8))));
 564: 13 -27318.19336 -27011.40636 (0,(((1,(((6,7),(((9,15),((10,13),12)),(16,17))),8)),((4,14),11)),(3,5)),2);
 565: 4 -27189.94922 -27012.31705 (0,(((1,(((6,7),(((9,15),((10,13),12)),(16,17))),8)),((4,14),11)),(3,5)),2);
 566: 3 -27863.76562 -27012.34526 (0,(((1,((6,7),(8,(((9,15),((10,13),12)),(16,17))))),((4,14),11)),(3,5)),2);
 567: 3 -26671.48438 -27017.6193 (0,((1,(3,5)),(((4,14),11),(((6,7),((((9,15),(10,13)),12),(16,17))),8))),2);
 568: 1 -27344.09961 -27013.37049 (0,(((1,((6,7),(8,(((9,15),((10,13),12)),(16,17))))),((4,14),11)),(3,5)),2);
 569: 1 -26924.57031 -27025.42326 (0,((1,(((4,14),11),(((6,7),8),(((9,15),((10,13),12)),(16,17))))),(3,5)),2);
 570: 1 -27680.36523 -27015.32394 (0,(((1,(((6,7),8),((((9,15),(10,13)),12),(16,17)))),((4,14),11)),(3,5)),2);
 571: 1 -27104.375 -27015.25588 (0,(((1,(((6,7),8),((((9,15),12),(10,13)),(16,17)))),((4,14),11)),(3,5)),2);
 572: 2 -27197.32031 -27020.47775 (0,(((1,(((6,7),((((9,15),((10,13),12)),17),16)),8)),((4,14),11)),2),(3,5));
 573: 1 -27208.01562 -27022.73592 (0,(((1,(((6,7),8),((((9,15),((10,13),12)),16),17))),((4,14),11)),2),(3,5));
 574: 1 -26215.05664 -27028.9567 (0,(1,(3,5)),(2,(((4,14),11),(((6,7),((((9,15),((10,13),17)),12),16)),8))));
 575: 1 -27531.70703 -27022.72836 (0,((1,(3,5)),(((4,14),11),(((6,7),((((9,15),12),((10,13),17)),16)),8))),2);
 576: 7 -26901.30664 -27016.74133 (0,((1,(3,5)),(((4,14),11),(((6,7),((((9,15),12),(10,13)),(16,17))),8))),2);
 577: 1 -26960.33203 -27024.90413 (0,(1,(3,5)),(2,(((4,14),11),(((6,7),8),((((9,15),(10,13)),12),(16,17))))));
 578: 1 -27099.72852 -27013.53651 (0,(((1,(((6,7),(((((9,15),(10,13)),12),17),16)),8)),((4,14),11)),(3,5)),2);
 579: 2 -26819.64453 -27019.28255 (0,((1,(3,5)),(((4,14),11),(((6,7),(((((9,15),12),(10,13)),16),17)),8))),2);
 580: 1 -27406.67578 -27019.25501 (0,((1,(3,5)),(((4,14),11),(((6,7),((((9,15),((10,13),12)),17),16)),8))),2);
 581: 2 -26344.16797 -27012.06855 (0,(((1,(((6,7),(((9,15),((10,13),12)),(16,17))),8)),((4,14),11)),(3,5)),2);
 582: 5 -27354.47266 -27018.0123 (0,(((1,(((6,7),(((9,15),((10,13),12)),(16,17))),8)),((4,14),11)),2),(3,5));
 583: 1 -26759.32617 -27013.23205 (0,(((1,((6,7),(8,(((9,15),((10,13),12)),(16,17))))),((4,14),11)),(3,5)),2);
 584: 1 -26747.83203 -27013.21675 (0,(((1,(((6,7),8),(((9,15),((10,13),12)),(16,17)))),((4,14),11)),(3,5)),2);
 585: 1 -26576.32617 -27017.11344 (0,(((1,(((6,7),8),(((((9,15),12),(10,13)),16),17))),((4,14),11)),(3,5)),2);
 586: 1 -27323.53125 -27018.36025 (0,(((1,((6,7),(8,(((9,15),((10,13),12)),(16,17))))),(3,5)),((4,14),11)),2);
 587: 3 -27215.96484 -27017.74684 (0,((1,(3,5)),(((4,14),11),((6,7),(8,((((9,15),(10,13)),12),(16,17)))))),2);
 588: 1 -26879.41797 -27015.70582 (0,(((1,(((6,7),(((9,15),((10,13),12)),(16,17))),8)),(3,5)),((4,14),11)),2);
 589: 3 -26803.2793 -27012.38936 (0,(((1,(((6,7),8),(((9,15),((10,13),12)),(16,17)))),((4,14),11)),(3,5)),2);
 590: 1 -27185.09375 -27019.9982 (0,((1,(3,5)),(((4,14),11),((6,7),(8,(((9,15),((10,13),12)),(16,17)))))),2);
 591: 4 -27492.35547 -27012.00003 (0,(((1,(((6,7),(((9,15),((10,13),12)),(16,17))),8)),((4,14),11)),(3,5)),2);
 592: 1 -27498.58203 -27018.98684 (0,(((1,((6,7),(8,(((9,15),((10,13),12)),(16,17))))),(3,5)),((4,14),11)),2);
 593: 1 -27684.64844 -27013.96973 (0,(((1,(((6,7),8),((((9,15),12),(10,13)),(16,17)))),((4,14),11)),(3,5)),2);
 594: 1 -26943.26953 -27012.84021 (0,(((1,(((6,7),(((9,15),((10,13),12)),(16,17))),8)),((4,14),11)),(3,5)),2);
 595: 2 -27209.97852 -27020.25401 (0,((1,(((4,14),11),(((6,7),((((9,15),(10,13)),12),(16,17))),8))),(3,5)),2);
 596: 1 -27089.22266 -27019.04231 (0,(((1,((6,7),(8,((((9,15),12),(10,13)),(16,17))))),(3,5)),((4,14),11)),2);
 597: 2 -26581.625 -27022.17312 (0,((1,(3,5)),(((4,14),11),(((6,7),(((9,15),(((10,13),17),12)),16)),8))),2);
 598: 1 -27421.40234 -27017.71309 (0,(((1,(((6,7),((((9,15),12),(10,13)),(16,17))),8)),(3,5)),((4,14),11)),2);
 599: 2 -26287.95508 -27014.05014 (0,(((1,((6,7),(8,((((9,15),12),(10,13)),(16,17))))),((4,14),11)),(3,5)),2);
 600: 3 -26922.61133 -27017.10618 (0,(((1,(((6,7),(((9,15),((10,13),12)),(16,17))),8)),((4,14),11)),2),(3,5));
 601: 1 -27895.07422 -27013.48406 (0,(((1,((6,7),(8,(((9,15),((10,13),12)),(16,17))))),((4,14),11)),(3,5)),2);
 602: 1 -27345.47461 -27018.00064 (0,((1,(3,5)),(((4,14),11),((6,7),(8,(((9,15),((10,13),12)),(16,17)))))),2);
 603: 3 -26766.25 -27012.5362 (0,(((1,((6,7),(8,(((9,15),((10,13),12)),(16,17))))),((4,14),11)),(3,5)),2);
 604: 3 -26812.39453 -27012.53516 (0,(((1,(((6,7),((((9,15),((10,13),12)),17),16)),8)),((4,14),11)),(3,5)),2);
 605: 2 -26922.77734 -27025.30059 (0,(((1,(((6,7),8),(((9,15),(((10,13),12),16)),17))),((4,14),11)),(3,5)),2);
 606: 2 -27497.13867 -27024.12238 (0,((1,(3,5)),(((4,14),11),(((6,7),8),(((9,15),(((10,13),17),12)),16)))),2);
 607: 1 -26951.7168 -27020.01336 (0,(((1,(((6,7),8),(((9,15),(((10,13),12),17)),16))),((4,14),11)),(3,5)),2);
 608: 1 -27053.88672 -27022.72836 (0,((1,(3,5)),(((4,14),11),(((6,7),((((9,15),12),((10,13),17)),16)),8))),2);
 609: 1 -27009.32031 -27013.15211 (0,(((1,(((6,7),((((9,15),((10,13),12)),16),17)),8)),((4,14),11)),(3,5)),2);
 610: 2 -27144.93164 -27018.36025 (0,(((1,((6,7),(8,(((9,15),((10,13),12)),(16,17))))),(3,5)),((4,14),11)),2);
 611: 2 -26697.04688 -27019.64196 (0,((((1,8),((6,7),(((9,15),((10,13),12)),(16,17)))),((4,14),11)),(3,5)),2);
 612: 4 -27585.44336 -27021.99285 (0,(1,((3,5),(((4,14),11),((6,7),(8,((((9,15),((10,13),12)),17),16)))))),2);
 613: 1 -26501.85742 -27017.10076 (0,(((1,(((6,7),((((9,15),((10,13),12)),16),17)),8)),(3,5)),((4,14),11)),2);
 614: 2 -27203.94727 -27015.32394 (0,(((1,(((6,7),8),((((9,15),(10,13)),12),(16,17)))),((4,14),11)),(3,5)),2);
 615: 2 -26625.11523 -27017.77717 (0,(((1,(((6,7),((((9,15),((10,13),12)),17),16)),8)),((4,14),11)),2),(3,5));
 616: 6 -26561.71875 -27013.3946 (0,(((1,(((6,7),8),(((9,15),((10,13),12)),(16,17)))),((4,14),11)),(3,5)),2);
 617: 3 -26907.33594 -27020.13477 (0,((1,(3,5)),(((4,14),11),(((6,7),((((9,15),(10,13)),12),(16,17))),8))),2);
 618: 3 -26617.74023 -27017.10618 (0,(((1,(((6,7),(((9,15),((10,13),12)),(16,17))),8)),((4,14),11)),2),(3,5));
 619: 2 -26485.21289 -27017.2668 (0,((1,(3,5)),(((4,14),11),(((6,7),((((9,15),(10,13)),12),(16,17))),8))),2);
 620: 1 -26425.88477 -27020.79132 (0,(((1,(((6,7),(((((9,15),(10,13)),12),17),16)),8)),((4,14),11)),2),(3,5));
 621: 4 -27141.02148 -27012.37812 (0,(((1,(((6,7),8),(((9,15),((10,13),12)),(16,17)))),((4,14),11)),(3,5)),2);
 622: 2 -26856.25586 -27017.8769 (0,(((1,((6,7),(8,((((9,15),((10,13),12)),17),16)))),(3,5)),((4,14),11)),2);
 623: 1 -26688.48047 -27018.38282 (0,(((1,(((6,7),((((9,15),((10,13),12)),17),16)),8)),(3,5)),((4,14),11)),2);
 624: 3 -27072.89258 -27012.26427 (0,(((1,(((6,7),(((9,15),((10,13),12)),(16,17))),8)),((4,14),11)),(3,5)),2);
 625: 1 -26295.05469 -27029.44848 (0,(1,(3,5)),(2,(((4,14),11),((6,7),(8,((((9,15),((10,13),17)),12),16))))));
 626: 3 -27121.35742 -27013.59641 (0,(((1,(((6,7),((((9,15),((10,13),12)),16),17)),8)),((4,14),11)),(3,5)),2);
 627: 3 -27252.05859 -27017.29603 (0,((1,(3,5)),(((4,14),11),(((6,7),8),(((9,15),((10,13),12)),(16,17))))),2);
 628: 5 -27708.57031 -27017.14515 (0,((1,(3,5)),(((4,14),11),((6,7),(8,(((9,15),((10,13),12)),(16,17)))))),2);
 629: 3 -26943.26367 -27020.49839 (0,((((1,8),((6,7),(((((9,15),(10,13)),12),17),16))),((4,14),11)),(3,5)),2);
 630: 1 -27113.83984 -27017.50358 (0,(((1,(((6,7),((((9,15),((10,13),12)),17),16)),8)),((4,14),11)),2),(3,5));
 631: 1 -26727.28711 -27023.44094 (0,(1,(3,5)),(2,(((4,14),11),((6,7),(8,(((9,15),((10,13),12)),(16,17)))))));
 632: 5 -26768.16016 -27017.11666 (0,((1,(3,5)),(((4,14),11),(((6,7),((((9,15),12),(10,13)),(16,17))),8))),2);
 633: 1 -26815.81055 -27017.92944 (0,(((1,(((6,7),((((9,15),(10,13)),12),(16,17))),8)),(3,5)),((4,14),11)),2);
 634: 1 -26658.20703 -27027.3719 (0,(((1,(((6,7),(((((9,15),(10,13)),12),17),16)),8)),(3,5)),2),((4,14),11));
 635: 2 -27647.07422 -27016.45791 (0,(((1,(((6,7),((((9,15),(10,13)),12),(16,17))),8)),(3,5)),((4,14),11)),2);
 636: 1 -26608.65234 -27015.70773 (0,(((1,(((6,7),8),((((9,15),((10,13),12)),17),16))),((4,14),11)),(3,5)),2);
 637: 1 -27161.38477 -27022.72467 (0,(1,(3,5)),(2,(((4,14),11),(((6,7),(((9,15),((10,13),12)),(16,17))),8))));
 638: 1 -26824.80859 -27022.73592 (0,(((1,(((6,7),8),((((9,15),((10,13),12)),16),17))),((4,14),11)),2),(3,5));
 639: 1 -27285.74805 -27022.61626 (0,((((1,((6,7),(((9,15),((10,13),12)),(16,17)))),8),((4,14),11)),(3,5)),2);
 640: 2 -27481.35352 -27012.77366 (0,(((1,(((6,7),8),((((9,15),((10,13),12)),17),16))),((4,14),11)),(3,5)),2);
 641: 1 -26883.22656 -27016.23305 (0,((1,(3,5)),(((4,14),11),(((6,7),(((9,15),((10,13),12)),(16,17))),8))),2);
 642: 1 -26880.71289 -27025.72883 (0,((1,(((6,7),(((9,15),((10,13),12)),(16,17))),8)),(3,5)),(2,((4,14),11)));
 643: 1 -27089.82422 -27013.86956 (0,(((1,(((6,7),((((9,15),(10,13)),12),(16,17))),8)),((4,14),11)),(3,5)),2);
 644: 2 -27407.42578 -27011.75949 (0,(((1,(((6,7),(((9,15),((10,13),12)),(16,17))),8)),((4,14),11)),(3,5)),2);
 645: 7 -26464.13672 -27016.43017 (0,((1,(3,5)),(((4,14),11),(((6,7),((((9,15),((10,13),12)),17),16)),8))),2);
 646: 3 -26893.9043 -27012.65552 (0,(((1,(((6,7),8),(((9,15),((10,13),12)),(16,17)))),((4,14),11)),(3,5)),2);
 647: 1 -27176.66992 -27015.62016 (0,(((1,((6,7),(8,(((((9,15),(10,13)),12),17),16)))),((4,14),11)),(3,5)),2);
 648: 1 -27387.06836 -27014.05014 (0,(((1,((6,7),(8,((((9,15),12),(10,13)),(16,17))))),((4,14),11)),(3,5)),2);
 649: 2 -27073.3457 -27012.77366 (0,(((1,(((6,7),8),((((9,15),((10,13),12)),17),16))),((4,14),11)),(3,5)),2);
 650: 1 -27372.11328 -27026.75491 (0,(1,(3,5)),(2,(((4,14),11),(((6,7),(((((9,15),(10,13)),12),16),17)),8))));
 651: 5 -26568.78125 -27012.87957 (0,(((1,(((6,7),((((9,15),(10,13)),12),(16,17))),8)),((4,14),11)),(3,5)),2);
 652: 3 -27063.22656 -27017.37046 (0,(((1,(((6,7),(((9,15),((10,13),12)),(16,17))),8)),((4,14),11)),2),(3,5));
 653: 1 -26094.48047 -27014.34154 (0,(((1,(((6,7),((((9,15),((10,13),12)),17),16)),8)),((4,14),11)),(3,5)),2);
 654: 1 -27516.38477 -27024.73724 (0,(1,(3,5)),(2,(((4,14),11),(((6,7),((((9,15),((10,13),12)),17),16)),8))));
 655: 1 -26881.86133 -27016.82516 (0,(((1,((6,7),(8,((((9,15),((10,13),12)),16),17)))),((4,14),11)),(3,5)),2);
 656: 6 -26838.79883 -27011.39915 (0,(((1,(((6,7),(((9,15),((10,13),12)),(16,17))),8)),((4,14),11)),(3,5)),2);
 657: 2 -26712.39062 -27020.0847 (0,(((1,(((6,7),(((9,15),(((10,13),12),17)),16)),8)),((4,14),11)),(3,5)),2);
 658: 6 -27733.29297 -27011.78225 (0,(((1,(((6,7),(((9,15),((10,13),12)),(16,17))),8)),((4,14),11)),(3,5)),2);
 659: 2 -26927.13281 -27020.4189 (0,(((1,(((6,7),((((9,15),((10,13),12)),17),16)),8)),((4,14),11)),(3,5)),2);
 660: 1 -26836.97656 -27012.8319 (0,(((1,(((6,7),((((9,15),12),(10,13)),(16,17))),8)),((4,14),11)),(3,5)),2);
 661: 1 -26379.25781 -27014.72168 (0,(((1,(((6,7),8),((((9,15),((10,13),12)),16),17))),((4,14),11)),(3,5)),2);
 662: 4 -27194.43945 -27013.47843 (0,(((1,((6,7),(8,((((9,15),((10,13),12)),17),16)))),((4,14),11)),(3,5)),2);
 663: 1 -27290.37695 -27015.32394 (0,(((1,(((6,7),8),((((9,15),(10,13)),12),(16,17)))),((4,14),11)),(3,5)),2);
 664: 1 -27021.23047 -27018.83579 (0,(((1,(((6,7),((((9,15),((10,13),12)),16),17)),8)),(3,5)),((4,14),11)),2);
 665: 4 -26777.59961 -27016.10717 (0,((1,(3,5)),(((4,14),11),(((6,7),(((9,15),((10,13),12)),(16,17))),8))),2);
 666: 3 -26676.20703 -27017.46899 (0,(((1,(((6,7),(((9,15),((10,13),12)),(16,17))),8)),((4,14),11)),2),(3,5));
 667: 1 -27185.27539 -27013.00963 (0,(((1,(((6,7),((((9,15),(10,13)),12),(16,17))),8)),((4,14),11)),(3,5)),2);
 668: 2 -27066.26172 -27020.07727 (0,((1,(3,5)),(((4,14),11),((6,7),(8,((((9,15),((10,13),12)),17),16))))),2);
 669: 2 -26684.82422 -27031.74814 (0,(1,(3,5)),(2,(((4,14),11),(((6,7),(((((9,15),(10,13)),12),17),16)),8))));
 670: 1 -27991.73242 -27016.06145 (0,(((1,((6,7),(8,((((9,15),((10,13),12)),17),16)))),((4,14),11)),(3,5)),2);
 671: 1 -27100.58203 -27020.01336 (0,(((1,(((6,7),8),(((9,15),(((10,13),12),17)),16))),((4,14),11)),(3,5)),2);
 672: 1 -26950.48633 -27017.77717 (0,(((1,(((6,7),((((9,15),((10,13),12)),17),16)),8)),((4,14),11)),2),(3,5));
 673: 1 -27159.03906 -27015.53443 (0,(((1,(((6,7),(((9,15),((10,13),12)),(16,17))),8)),(3,5)),((4,14),11)),2);
 674: 1 -26856.04688 -27024.35859 (0,(((1,(3,5)),((4,14),11)),2),(((6,7),(((9,15),((10,13),12)),(16,17))),8));
 675: 1 -26916.93164 -27020.00397 (0,(((1,(((6,7),((((9,15),12),((10,13),17)),16)),8)),((4,14),11)),(3,5)),2);
 676: 1 -27127.83594 -27025.39939 (0,(1,(3,5)),(2,(((4,14),11),(((6,7),(((9,15),((10,13),12)),(16,17))),8))));
 677: 1 -27394.87891 -27020.41203 (0,(((1,(((6,7),(((9,15),(((10,13),12),17)),16)),8)),((4,14),11)),(3,5)),2);
 678: 1 -26815.59766 -27017.99458 (0,(((1,(((6,7),((((9,15),((10,13),12)),16),17)),8)),((4,14),11)),2),(3,5));
 679: 2 -27683.14844 -27016.6981 (0,((1,(3,5)),(((4,14),11),(((6,7),((((9,15),(10,13)),12),(16,17))),8))),2);
 680: 1 -26968.42578 -27019.90933 (0,((1,(((6,7),(((9,15),((10,13),12)),(16,17))),8)),((3,5),((4,14),11))),2);
 681: 1 -27387.27148 -27016.99546 (0,((1,(3,5)),(((4,14),11),(((6,7),((((9,15),(10,13)),12),(16,17))),8))),2);
 682: 1 -27666.41406 -27014.05014 (0,(((1,((6,7),(8,((((9,15),12),(10,13)),(16,17))))),((4,14),11)),(3,5)),2);
 683: 1 -26993.73047 -27011.78225 (0,(((1,(((6,7),(((9,15),((10,13),12)),(16,17))),8)),((4,14),11)),(3,5)),2);
 684: 1 -26885.77344 -27013.71582 (0,(((1,(((6,7),8),((((9,15),(10,13)),12),(16,17)))),((4,14),11)),(3,5)),2);
 685: 1 -27572.07422 -27022.79319 (0,((1,(3,5)),(((4,14),11),(((6,7),((((9,15),((10,13),17)),12),16)),8))),2);
 686: 2 -26589.13672 -27013.05663 (0,(((1,(((6,7),((((9,15),(10,13)),12),(16,17))),8)),((4,14),11)),(3,5)),2);
 687: 5 -27107.64844 -27018.04011 (0,(((1,(((6,7),(((9,15),((10,13),12)),(16,17))),8)),((4,14),11)),2),(3,5));
 688: 2 -26466.15234 -27023.32082 (0,((((1,8),((6,7),((((9,15),((10,13),12)),17),16))),((4,14),11)),(3,5)),2);
 689: 2 -27198.55469 -27018.03042 (0,(((1,(((6,7),((((9,15),12),(10,13)),(16,17))),8)),((4,14),11)),(3,5)),2);
 690: 2 -27412.85352 -27012.26427 (0,(((1,(((6,7),(((9,15),((10,13),12)),(16,17))),8)),((4,14),11)),(3,5)),2);
 691: 3 -27110.72461 -27011.40636 (0,(((1,(((6,7),(((9,15),((10,13),12)),(16,17))),8)),((4,14),11)),(3,5)),2);
 692: 6 -27211.01953 -27017.77055 (0,((1,(3,5)),(((4,14),11),(((6,7),(((((9,15),12),(10,13)),17),16)),8))),2);
 693: 3 -27260.71289 -27014.05014 (0,(((1,((6,7),(8,((((9,15),12),(10,13)),(16,17))))),((4,14),11)),(3,5)),2);
 694: 2 -26426.65625 -27025.58245 (0,((1,(3,5)),(((4,14),11),(((6,7),8),((((9,15),((10,13),17)),12),16)))),2);
 695: 1 -26933.08203 -27016.99546 (0,((1,(3,5)),(((4,14),11),(((6,7),((((9,15),(10,13)),12),(16,17))),8))),2);
 696: 3 -27040.49023 -27012.27219 (0,(((1,(((6,7),8),(((9,15),((10,13),12)),(16,17)))),((4,14),11)),(3,5)),2);
 697: 1 -27252.02344 -27019.12239 (0,((1,(3,5)),(((4,14),11),(((6,7),8),((((9,15),((10,13),12)),17),16)))),2);
 698: 2 -26909.9375 -27012.84021 (0,(((1,(((6,7),(((9,15),((10,13),12)),(16,17))),8)),((4,14),11)),(3,5)),2);
 699: 2 -26504.04297 -27021.53288 (0,(1,(3,5)),(2,(((4,14),11),(((6,7),(((9,15),((10,13),12)),(16,17))),8))));
 700: 1 -26921.67969 -27017.39549 (0,((1,(3,5)),(((4,14),11),(((6,7),((((9,15),(10,13)),12),(16,17))),8))),2);
 701: 1 -26840.15234 -27027.93035 (0,((1,(3,5)),(((4,14),11),(((6,7),(((((9,15),(10,13)),16),12),17)),8))),2);
 702: 1 -26855.93359 -27017.64494 (0,((1,(3,5)),(((4,14),11),((6,7),(8,((((9,15),(10,13)),12),(16,17)))))),2);
 703: 1 -27928.85938 -27013.71582 (0,(((1,(((6,7),8),((((9,15),(10,13)),12),(16,17)))),((4,14),11)),(3,5)),2);
 704: 2 -26928.07031 -27021.79594 (0,(1,(3,5)),(2,(((4,14),11),(((6,7),(((9,15),((10,13),12)),(16,17))),8))));
 705: 1 -26409.96289 -27025.03574 (0,(((1,(((6,7),(((9,15),(((10,13),12),17)),16)),8)),((4,14),11)),(3,5)),2);
 706: 3 -26569.27344 -27013.05663 (0,(((1,(((6,7),((((9,15),(10,13)),12),(16,17))),8)),((4,14),11)),(3,5)),2);
 707: 1 -26451.38672 -27020.2944 (0,((1,(3,5)),(((4,14),11),(((6,7),8),((((9,15),(10,13)),12),(16,17))))),2);
 708: 1 -27226.8418 -27029.88755 (0,((1,(3,5)),((4,14),11)),(2,(((6,7),((((9,15),12),((10,13),17)),16)),8)));
 709: 3 -26961.45312 -27017.34519 (0,((1,(3,5)),(((4,14),11),(((6,7),((((9,15),((10,13),12)),17),16)),8))),2);
 710: 1 -27252.60547 -27022.72467 (0,(1,(3,5)),(2,(((4,14),11),(((6,7),(((9,15),((10,13),12)),(16,17))),8))));
 711: 1 -27267.35156 -27019.79272 (0,((((1,8),((6,7),((((9,15),12),(10,13)),(16,17)))),((4,14),11)),(3,5)),2);
 712: 1 -27011.35938 -27017.82659 (0,(((1,(((6,7),((((9,15),((10,13),12)),17),16)),8)),(3,5)),((4,14),11)),2);
 713: 2 -26817.63477 -27012.8319 (0,(((1,(((6,7),((((9,15),12),(10,13)),(16,17))),8)),((4,14),11)),(3,5)),2);
 714: 2 -26990.95703 -27017.77717 (0,(((1,(((6,7),((((9,15),((10,13),12)),17),16)),8)),((4,14),11)),2),(3,5));
 715: 1 -27389.88867 -27013.90914 (0,(((1,(((6,7),((((9,15),12),(10,13)),(16,17))),8)),((4,14),11)),(3,5)),2);
 716: 5 -27129.15039 -27018.65368 (0,((1,(3,5)),(((4,14),11),(((6,7),((((9,15),((10,13),12)),17),16)),8))),2);
 717: 1 -26918.33984 -27012.26427 (0,(((1,(((6,7),(((9,15),((10,13),12)),(16,17))),8)),((4,14),11)),(3,5)),2);
 718: 1 -27397.13281 -27017.11344 (0,(((1,(((6,7),8),(((((9,15),12),(10,13)),16),17))),((4,14),11)),(3,5)),2);
 719: 1 -27618.60547 -27017.05737 (0,(((1,(((6,7),(((9,15),((10,13),12)),(16,17))),8)),((4,14),11)),2),(3,5));
 720: 1 -26725.33203 -27017.37046 (0,(((1,(((6,7),(((9,15),((10,13),12)),(16,17))),8)),((4,14),11)),2),(3,5));
 721: 4 -27790.05469 -27013.0812 (0,(((1,(((6,7),8),(((9,15),((10,13),12)),(16,17)))),((4,14),11)),(3,5)),2);
 722: 3 -26838.60742 -27014.85446 (0,(((1,(((6,7),(((((9,15),12),(10,13)),17),16)),8)),((4,14),11)),(3,5)),2);
 723: 6 -26762.01562 -27012.43837 (0,(((1,((6,7),(8,(((9,15),((10,13),12)),(16,17))))),((4,14),11)),(3,5)),2);
 724: 1 -27088.12891 -27018.79937 (0,((1,(3,5)),(((4,14),11),(((6,7),8),(((9,15),((10,13),12)),(16,17))))),2);
 725: 2 -27116.11719 -27014.37277 (0,(((1,((6,7),(8,((((9,15),(10,13)),12),(16,17))))),((4,14),11)),(3,5)),2);
 726: 3 -26980.88672 -27017.1069 (0,((1,(3,5)),(((4,14),11),(((6,7),((((9,15),((10,13),12)),17),16)),8))),2);
 727: 4 -26355.96875 -27012.52581 (0,(((1,((6,7),(8,(((9,15),((10,13),12)),(16,17))))),((4,14),11)),(3,5)),2);
 728: 1 -27071.96289 -27020.29331 (0,((1,(3,5)),(((4,14),11),(((6,7),((((9,15),12),(10,13)),(16,17))),8))),2);
 729: 9 -27392.35938 -27011.55353 (0,(((1,(((6,7),(((9,15),((10,13),12)),(16,17))),8)),((4,14),11)),(3,5)),2);
 730: 4 -27025.89844 -27012.91886 (0,(((1,((6,7),(8,(((9,15),((10,13),12)),(16,17))))),((4,14),11)),(3,5)),2);
 731: 1 -27482.77539 -27019.33489 (0,(((1,(((6,7),((((9,15),17),((10,13),12)),16)),8)),((4,14),11)),(3,5)),2);
 732: 1 -27213.92578 -27017.50358 (0,(((1,(((6,7),((((9,15),((10,13),12)),17),16)),8)),((4,14),11)),2),(3,5));
 733: 1 -27509.01953 -27018.5594 (0,(((1,(((6,7),(((9,15),((10,13),12)),(16,17))),8)),((4,14),11)),2),(3,5));
 734: 3 -26233.74805 -27013.52246 (0,(((1,(((6,7),((((9,15),12),(10,13)),(16,17))),8)),((4,14),11)),(3,5)),2);
 735: 1 -27184.42383 -27016.58718 (0,(((1,(((6,7),((((9,15),12),(10,13)),(16,17))),8)),((4,14),11)),(3,5)),2);
 736: 3 -26977.16016 -27017.65168 (0,((1,(3,5)),(((4,14),11),(((6,7),8),((((9,15),(10,13)),12),(16,17))))),2);
 737: 1 -27001.12109 -27024.85257 (0,(1,(3,5)),(2,(((4,14),11),(((6,7),8),((((9,15),12),(10,13)),(16,17))))));
 738: 1 -27100.85547 -27020.72918 (0,(((1,((6,7),(8,(((9,15),((10,13),12)),(16,17))))),((4,14),11)),2),(3,5));
 739: 1 -26700.63672 -27023.34829 (0,((1,(3,5)),(((4,14),11),(((6,7),(((9,15),(((10,13),17),12)),16)),8))),2);
 740: 1 -26330.17578 -27018.24992 (0,((1,(3,5)),(((4,14),11),(((6,7),8),((((9,15),((10,13),12)),16),17)))),2);
 741: 1 -26881.78125 -27012.61027 (0,(((1,((6,7),(8,(((9,15),((10,13),12)),(16,17))))),((4,14),11)),(3,5)),2);
 742: 3 -26303.0625 -27017.46899 (0,(((1,(((6,7),(((9,15),((10,13),12)),(16,17))),8)),((4,14),11)),2),(3,5));
 743: 2 -26997.69922 -27018.5594 (0,(((1,(((6,7),(((9,15),((10,13),12)),(16,17))),8)),((4,14),11)),2),(3,5));
 744: 2 -27377.19531 -27020.42066 (0,((1,(3,5)),(((4,14),11),(((6,7),8),((((9,15),((10,13),12)),17),16)))),2);
 745: 3 -26914.47656 -27020.55802 (0,((1,(3,5)),(((4,14),11),((6,7),(8,((((9,15),((10,13),12)),17),16))))),2);
 746: 12 -26634.20703 -27016.46614 (0,((1,(3,5)),(((4,14),11),(((6,7),((((9,15),((10,13),12)),17),16)),8))),2);
 747: 2 -26875.61523 -27016.23368 (0,(((1,(((6,7),8),(((((9,15),(10,13)),12),17),16))),((4,14),11)),(3,5)),2);
 748: 1 -27130.69141 -27013.90794 (0,(((1,(((6,7),8),((((9,15),((10,13),12)),16),17))),((4,14),11)),(3,5)),2);
 749: 4 -27777.12109 -27016.91617 (0,((1,(3,5)),(((4,14),11),(((6,7),((((9,15),12),(10,13)),(16,17))),8))),2);
 750: 2 -26226.32422 -27017.37046 (0,(((1,(((6,7),(((9,15),((10,13),12)),(16,17))),8)),((4,14),11)),2),(3,5));
 751: 2 -26159.31836 -27012.27219 (0,(((1,(((6,7),8),(((9,15),((10,13),12)),(16,17)))),((4,14),11)),(3,5)),2);
 752: 1 -26540.31641 -27015.46709 (0,(((1,(((6,7),(((9,15),((10,13),12)),(16,17))),8)),((4,14),11)),(3,5)),2);
 753: 2 -27240.35156 -27017.2332 (0,((1,(3,5)),(((4,14),11),((6,7),(8,(((9,15),((10,13),12)),(16,17)))))),2);
 754: 1 -26802.79688 -27012.65228 (0,(((1,(((6,7),((((9,15),((10,13),12)),17),16)),8)),((4,14),11)),(3,5)),2);
 755: 1 -26970.95898 -27021.41177 (0,((1,(((4,14),11),(((6,7),(((9,15),((10,13),12)),(16,17))),8))),(3,5)),2);
 756: 2 -27604.66406 -27014.37277 (0,(((1,((6,7),(8,((((9,15),(10,13)),12),(16,17))))),((4,14),11)),(3,5)),2);
 757: 2 -27186.4707 -27014.37277 (0,(((1,((6,7),(8,((((9,15),(10,13)),12),(16,17))))),((4,14),11)),(3,5)),2);
 758: 4 -27411.01953 -27016.99651 (0,((1,(3,5)),(((4,14),11),(((6,7),(((9,15),((10,13),12)),(16,17))),8))),2);
 759: 2 -26802.97852 -27018.5594 (0,(((1,(((6,7),(((9,15),((10,13),12)),(16,17))),8)),((4,14),11)),2),(3,5));
 760: 2 -26458.55078 -27013.71582 (0,(((1,(((6,7),8),((((9,15),(10,13)),12),(16,17)))),((4,14),11)),(3,5)),2);
 761: 1 -27585.37695 -27017.10618 (0,(((1,(((6,7),(((9,15),((10,13),12)),(16,17))),8)),((4,14),11)),2),(3,5));
 762: 1 -27387.16016 -27017.65309 (0,((1,(3,5)),(((4,14),11),((6,7),(8,(((9,15),((10,13),12)),(16,17)))))),2);
 763: 2 -26904.71289 -27013.53627 (0,(((1,((6,7),(8,(((9,15),((10,13),12)),(16,17))))),((4,14),11)),(3,5)),2);
 764: 2 -27159.17578 -27017.10618 (0,(((1,(((6,7),(((9,15),((10,13),12)),(16,17))),8)),((4,14),11)),2),(3,5));
 765: 1 -27138.62305 -27021.19696 (0,(((1,(((6,7),(((9,15),((10,13),12)),(16,17))),8)),((4,14),11)),2),(3,5));
 766: 1 -26634.93164 -27013.61685 (0,(((1,(((6,7),((((9,15),((10,13),12)),16),17)),8)),((4,14),11)),(3,5)),2);
 767: 5 -26888.37891 -27017.50951 (0,(((1,(((6,7),((((9,15),((10,13),12)),17),16)),8)),(3,5)),((4,14),11)),2);
 768: 3 -27134.17188 -27012.35051 (0,(((1,((6,7),(8,(((9,15),((10,13),12)),(16,17))))),((4,14),11)),(3,5)),2);
 769: 1 -27701.46484 -27017.10618 (0,(((1,(((6,7),(((9,15),((10,13),12)),(16,17))),8)),((4,14),11)),2),(3,5));
 770: 1 -27227.32031 -27012.61805 (0,(((1,(((6,7),(((9,15),((10,13),12)),(16,17))),8)),((4,14),11)),(3,5)),2);
 771: 2 -26953.19727 -27018.97258 (0,((1,(3,5)),(((4,14),11),((6,7),(8,((((9,15),((10,13),12)),17),16))))),2);
 772: 3 -26224.56641 -27013.70521 (0,(((1,(((6,7),8),(((9,15),((10,13),12)),(16,17)))),((4,14),11)),(3,5)),2);
 773: 10 -26961.43359 -27013.17469 (0,(((1,((6,7),(8,(((9,15),((10,13),12)),(16,17))))),((4,14),11)),(3,5)),2);
 774: 2 -27175.85352 -27015.18119 (0,(((1,(((6,7),(((((9,15),(10,13)),12),17),16)),8)),((4,14),11)),(3,5)),2);
 775: 1 -26803.08203 -27012.77366 (0,(((1,(((6,7),8),((((9,15),((10,13),12)),17),16))),((4,14),11)),(3,5)),2);
 776: 2 -27417.92969 -27013.62368 (0,(((1,(((6,7),(((((9,15),12),(10,13)),17),16)),8)),((4,14),11)),(3,5)),2);
 777: 1 -26586.82031 -27024.44862 (0,(1,(3,5)),(2,(((4,14),11),(((6,7),8),((((9,15),((10,13),12)),17),16)))));
 778: 1 -25869.69336 -27017.71309 (0,(((1,(((6,7),((((9,15),12),(10,13)),(16,17))),8)),(3,5)),((4,14),11)),2);
 779: 1 -26868.96875 -27027.99322 (0,((1,((4,14),11)),(3,5)),(2,(((6,7),8),(((((9,15),12),(10,13)),17),16))));
 780: 1 -26263.16602 -27018.85985 (0,(((1,(((6,7),8),(((9,15),((10,13),12)),(16,17)))),((4,14),11)),(3,5)),2);
 781: 2 -27004.77539 -27014.37277 (0,(((1,((6,7),(8,((((9,15),(10,13)),12),(16,17))))),((4,14),11)),(3,5)),2);
 782: 2 -27339.32812 -27015.44988 (0,(((1,(((6,7),8),((((9,15),((10,13),12)),16),17))),((4,14),11)),(3,5)),2);
 783: 2 -26820.79883 -27023.04814 (0,(((1,(((6,7),((((9,15),(10,13)),12),(16,17))),8)),((4,14),11)),2),(3,5));
 784: 3 -26867.76172 -27011.39732 (0,(((1,(((6,7),(((9,15),((10,13),12)),(16,17))),8)),((4,14),11)),(3,5)),2);
 785: 3 -26298.76562 -27013.86956 (0,(((1,(((6,7),((((9,15),(10,13)),12),(16,17))),8)),((4,14),11)),(3,5)),2);
 786: 1 -26704.25586 -27014.33068 (0,(((1,(((6,7),8),(((((9,15),12),(10,13)),17),16))),((4,14),11)),(3,5)),2);
 787: 3 -27332.23633 -27013.02376 (0,(((1,(((6,7),((((9,15),(10,13)),12),(16,17))),8)),((4,14),11)),(3,5)),2);
 788: 2 -26546.11328 -27016.45791 (0,(((1,(((6,7),((((9,15),(10,13)),12),(16,17))),8)),(3,5)),((4,14),11)),2);
 789: 4 -26915.88281 -27012.90532 (0,(((1,((6,7),(8,(((9,15),((10,13),12)),(16,17))))),((4,14),11)),(3,5)),2);
 790: 2 -28049.88281 -27014.62196 (0,(((1,(((6,7),8),(((9,15),((10,13),12)),(16,17)))),((4,14),11)),(3,5)),2);
 791: 1 -26865.76367 -27012.20768 (0,(((1,(((6,7),((((9,15),((10,13),12)),17),16)),8)),((4,14),11)),(3,5)),2);
 792: 4 -27435.57617 -27016.48512 (0,((1,(3,5)),(((4,14),11),(((6,7),((((9,15),((10,13),12)),17),16)),8))),2);
 793: 1 -27271.55469 -27016.23368 (0,(((1,(((6,7),8),(((((9,15),(10,13)),12),17),16))),((4,14),11)),(3,5)),2);
 794: 1 -27281.08984 -27014.05014 (0,(((1,((6,7),(8,((((9,15),12),(10,13)),(16,17))))),((4,14),11)),(3,5)),2);
 795: 1 -27035.43164 -27017.46899 (0,(((1,(((6,7),(((9,15),((10,13),12)),(16,17))),8)),((4,14),11)),2),(3,5));
 796: 1 -27595.16797 -27015.53443 (0,(((1,(((6,7),(((9,15),((10,13),12)),(16,17))),8)),(3,5)),((4,14),11)),2);
 797: 1 -27031.61914 -27024.44862 (0,(1,(3,5)),(2,(((4,14),11),(((6,7),8),((((9,15),((10,13),12)),17),16)))));
 798: 2 -27293.57812 -27020.0847 (0,(((1,(((6,7),(((9,15),(((10,13),12),17)),16)),8)),((4,14),11)),(3,5)),2);
 799: 2 -27097.41406 -27012.53559 (0,(((1,(((6,7),((((9,15),((10,13),12)),17),16)),8)),((4,14),11)),(3,5)),2);
 800: 5 -27307.55859 -27012.90532 (0,(((1,((6,7),(8,(((9,15),((10,13),12)),(16,17))))),((4,14),11)),(3,5)),2);
 801: 1 -27270.69141 -27017.88935 (0,((1,(3,5)),(((4,14),11),(((6,7),8),((((9,15),((10,13),12)),17),16)))),2);
 802: 3 -27263.43164 -27012.33171 (0,(((1,(((6,7),8),(((9,15),((10,13),12)),(16,17)))),((4,14),11)),(3,5)),2);
 803: 1 -26857.66406 -27017.50951 (0,(((1,(((6,7),((((9,15),((10,13),12)),17),16)),8)),(3,5)),((4,14),11)),2);
 804: 1 -26742.83984 -27020.00397 (0,(((1,(((6,7),((((9,15),12),((10,13),17)),16)),8)),((4,14),11)),(3,5)),2);
 805: 1 -27376.67383 -27019.94736 (0,((((1,8),((6,7),(((9,15),((10,13),12)),(16,17)))),((4,14),11)),(3,5)),2);
 806: 2 -26938.33984 -27017.05737 (0,(((1,(((6,7),(((9,15),((10,13),12)),(16,17))),8)),((4,14),11)),2),(3,5));
 807: 1 -26933.75391 -27027.57704 (0,((1,(3,5)),((4,14),11)),(2,(((6,7),8),(((((9,15),12),(10,13)),16),17))));
 808: 1 -26794.52344 -27016.17287 (0,(((1,((6,7),(8,((((9,15),12),(10,13)),(16,17))))),((4,14),11)),(3,5)),2);
 809: 4 -26211.83008 -27012.62659 (0,(((1,((6,7),(8,(((9,15),((10,13),12)),(16,17))))),((4,14),11)),(3,5)),2);
 810: 3 -26938.51172 -27011.3141 (0,(((1,(((6,7),(((9,15),((10,13),12)),(16,17))),8)),((4,14),11)),(3,5)),2);
 811: 3 -26973.05273 -27013.53627 (0,(((1,((6,7),(8,(((9,15),((10,13),12)),(16,17))))),((4,14),11)),(3,5)),2);
 812: 2 -26784.71094 -27011.55353 (0,(((1,(((6,7),(((9,15),((10,13),12)),(16,17))),8)),((4,14),11)),(3,5)),2);
 813: 3 -27200.39062 -27018.65368 (0,((1,(3,5)),(((4,14),11),(((6,7),((((9,15),((10,13),12)),17),16)),8))),2);
 814: 4 -27299.55273 -27013.88173 (0,(((1,(((6,7),8),((((9,15),((10,13),12)),17),16))),((4,14),11)),(3,5)),2);
 815: 3 -26757.67383 -27012.37812 (0,(((1,(((6,7),8),(((9,15),((10,13),12)),(16,17)))),((4,14),11)),(3,5)),2);
 816: 1 -27390.56445 -27015.70773 (0,(((1,(((6,7),8),((((9,15),((10,13),12)),17),16))),((4,14),11)),(3,5)),2);
 817: 5 -27076.9668 -27013.37049 (0,(((1,((6,7),(8,(((9,15),((10,13),12)),(16,17))))),((4,14),11)),(3,5)),2);
 818: 1 -26985.14258 -27013.161 (0,(((1,(((6,7),8),(((9,15),((10,13),12)),(16,17)))),((4,14),11)),(3,5)),2);
 819: 1 -26436.57812 -27014.37277 (0,(((1,((6,7),(8,((((9,15),(10,13)),12),(16,17))))),((4,14),11)),(3,5)),2);
 820: 5 -26228.25781 -27012.07013 (0,(((1,(((6,7),((((9,15),((10,13),12)),17),16)),8)),((4,14),11)),(3,5)),2);
 821: 3 -26626.11914 -27026.23128 (0,((1,(3,5)),(((4,14),11),(((6,7),((((9,15),((10,13),17)),12),16)),8))),2);
 822: 2 -26767.0625 -27024.78484 (0,(1,(3,5)),(2,(((4,14),11),(((6,7),(((9,15),((10,13),12)),(16,17))),8))));
 823: 2 -26751.25391 -27012.26427 (0,(((1,(((6,7),(((9,15),((10,13),12)),(16,17))),8)),((4,14),11)),(3,5)),2);
 824: 1 -27295.91211 -27018.14466 (0,(((1,(((6,7),(((9,15),((10,13),12)),(16,17))),8)),((4,14),11)),2),(3,5));
 825: 1 -26388.83984 -27015.18119 (0,(((1,(((6,7),(((((9,15),(10,13)),12),17),16)),8)),((4,14),11)),(3,5)),2);
 826: 1 -26733.78516 -27013.21675 (0,(((1,(((6,7),8),(((9,15),((10,13),12)),(16,17)))),((4,14),11)),(3,5)),2);
 827: 1 -27209.13281 -27013.5305 (0,(((1,(((6,7),((((9,15),((10,13),12)),17),16)),8)),((4,14),11)),(3,5)),2);
 828: 1 -27303.21875 -27015.89052 (0,(((1,(((6,7),(((9,15),((10,13),12)),(16,17))),8)),(3,5)),((4,14),11)),2);
 829: 1 -26950.72852 -27012.20768 (0,(((1,(((6,7),((((9,15),((10,13),12)),17),16)),8)),((4,14),11)),(3,5)),2);
 830: 1 -26297.78711 -27024.86823 (0,((1,(((6,7),(((((9,15),(10,13)),12),17),16)),8)),(3,5)),(2,((4,14),11)));
 831: 2 -27360.63477 -27012.2211 (0,(((1,(((6,7),((((9,15),((10,13),12)),17),16)),8)),((4,14),11)),(3,5)),2);
 832: 1 -27004.29688 -27014.51097 (0,(((1,(((6,7),((((9,15),12),(10,13)),(16,17))),8)),((4,14),11)),(3,5)),2);
 833: 2 -27094.25 -27012.24509 (0,(((1,(((6,7),8),(((9,15),((10,13),12)),(16,17)))),((4,14),11)),(3,5)),2);
 834: 1 -27691.29297 -27024.44862 (0,(1,(3,5)),(2,(((4,14),11),(((6,7),8),((((9,15),((10,13),12)),17),16)))));
 835: 4 -27028.98047 -27022.79319 (0,((1,(3,5)),(((4,14),11),(((6,7),((((9,15),((10,13),17)),12),16)),8))),2);
 836: 2 -26641.38281 -27018.79937 (0,((1,(3,5)),(((4,14),11),(((6,7),8),(((9,15),((10,13),12)),(16,17))))),2);
 837: 3 -27433.51953 -27015.84597 (0,(((1,(((6,7),((((9,15),((10,13),12)),17),16)),8)),((4,14),11)),(3,5)),2);
 838: 2 -26600.38672 -27022.73592 (0,(((1,(((6,7),8),((((9,15),((10,13),12)),16),17))),((4,14),11)),2),(3,5));
 839: 6 -26798.44922 -27022.12067 (0,((1,(3,5)),(((4,14),11),(((6,7),((((9,15),12),((10,13),17)),16)),8))),2);
 840: 1 -27000.1543 -27013.21675 (0,(((1,(((6,7),8),(((9,15),((10,13),12)),(16,17)))),((4,14),11)),(3,5)),2);
 841: 2 -27472.39453 -27012.84021 (0,(((1,(((6,7),(((9,15),((10,13),12)),(16,17))),8)),((4,14),11)),(3,5)),2);
 842: 6 -27129.44727 -27012.99619 (0,(((1,(((6,7),((((9,15),12),(10,13)),(16,17))),8)),((4,14),11)),(3,5)),2);
 843: 2 -27214.52344 -27017.50914 (0,(((1,(((6,7),(((9,15),((10,13),12)),(16,17))),8)),((4,14),11)),2),(3,5));
 844: 5 -26508.51172 -27012.97055 (0,(((1,(((6,7),((((9,15),(10,13)),12),(16,17))),8)),((4,14),11)),(3,5)),2);
 845: 7 -26566.13672 -27017.6193 (0,((1,(3,5)),(((4,14),11),(((6,7),((((9,15),(10,13)),12),(16,17))),8))),2);
 846: 1 -27659.59766 -27013.9608 (0,(((1,((6,7),(8,(((9,15),((10,13),12)),(16,17))))),((4,14),11)),(3,5)),2);
 847: 1 -27240.44141 -27013.21675 (0,(((1,(((6,7),8),(((9,15),((10,13),12)),(16,17)))),((4,14),11)),(3,5)),2);
 848: 1 -26940.54688 -27021.82811 (0,((1,(3,5)),(((4,14),11),(((6,7),8),(((((9,15),(10,13)),12),16),17)))),2);
 849: 1 -26737.37695 -27012.66183 (0,(((1,(((6,7),((((9,15),(10,13)),12),(16,17))),8)),((4,14),11)),(3,5)),2);
 850: 1 -27616.92578 -27014.61585 (0,(((1,(((6,7),(((((9,15),(10,13)),12),17),16)),8)),((4,14),11)),(3,5)),2);
 851: 6 -27528.77539 -27011.46022 (0,(((1,(((6,7),(((9,15),((10,13),12)),(16,17))),8)),((4,14),11)),(3,5)),2);
 852: 1 -27001.3457 -27013.15572 (0,(((1,(((6,7),((((9,15),(10,13)),12),(16,17))),8)),((4,14),11)),(3,5)),2);
 853: 1 -27138.375 -27016.23368 (0,(((1,(((6,7),8),(((((9,15),(10,13)),12),17),16))),((4,14),11)),(3,5)),2);
 854: 1 -26103.65234 -27032.68133 (0,(((1,((((6,7),16),((((9,15),12),(10,13)),17)),8)),((4,14),11)),(3,5)),2);
 855: 1 -26541.11719 -27020.4469 (0,((1,(3,5)),(((4,14),11),(((6,7),8),(((9,15),((10,13),12)),(16,17))))),2);
 856: 2 -27370.53516 -27018.14466 (0,(((1,(((6,7),(((9,15),((10,13),12)),(16,17))),8)),((4,14),11)),2),(3,5));
 857: 1 -26838.01172 -27017.10618 (0,(((1,(((6,7),(((9,15),((10,13),12)),(16,17))),8)),((4,14),11)),2),(3,5));
 858: 2 -27042.02734 -27014.72168 (0,(((1,(((6,7),8),((((9,15),((10,13),12)),16),17))),((4,14),11)),(3,5)),2);
 859: 1 -27118.43359 -27019.66426 (0,(((1,(((6,7),((((9,15),12),((10,13),17)),16)),8)),((4,14),11)),(3,5)),2);
 860: 3 -27290.77344 -27014.37277 (0,(((1,((6,7),(8,((((9,15),(10,13)),12),(16,17))))),((4,14),11)),(3,5)),2);
 861: 4 -27531.20312 -27017.87579 (0,((1,(3,5)),(((4,14),11),(((6,7),(((((9,15),(10,13)),12),17),16)),8))),2);
 862: 1 -26448.17188 -27022.21566 (0,((1,(3,5)),(((4,14),11),((6,7),(8,((((9,15),(10,13)),12),(16,17)))))),2);
 863: 3 -26806.96875 -27022.26769 (0,((1,(3,5)),(((4,14),11),(((6,7),((((9,15),((10,13),17)),12),16)),8))),2);
 864: 1 -26690.14258 -27027.52943 (0,(((1,(((6,7),(((9,15),((10,13),12)),(16,17))),8)),(3,5)),2),((4,14),11));
 865: 1 -27126.50781 -27021.80091 (0,((1,(3,5)),(((4,14),11),(((6,7),((((9,15),((10,13),12)),17),16)),8))),2);
 866: 1 -26952.71484 -27016.18035 (0,(((1,(((6,7),(((((9,15),12),(10,13)),16),17)),8)),((4,14),11)),(3,5)),2);
 867: 3 -26383.26953 -27025.73817 (0,(((1,(((6,7),((9,15),(((10,13),12),(16,17)))),8)),((4,14),11)),(3,5)),2);
 868: 1 -26730.14453 -27023.07748 (0,(((1,(((6,7),((((9,15),12),(10,13)),(16,17))),8)),((4,14),11)),2),(3,5));
 869: 4 -26608.29297 -27017.10618 (0,(((1,(((6,7),(((9,15),((10,13),12)),(16,17))),8)),((4,14),11)),2),(3,5));
 870: 2 -27077.61914 -27013.15572 (0,(((1,(((6,7),((((9,15),(10,13)),12),(16,17))),8)),((4,14),11)),(3,5)),2);
 871: 2 -27007.58594 -27018.72179 (0,(((1,(((6,7),8),((((9,15),12),(10,13)),(16,17)))),(3,5)),((4,14),11)),2);
 872: 1 -27422.4082 -27014.18417 (0,(((1,(((6,7),8),(((9,15),((10,13),12)),(16,17)))),((4,14),11)),(3,5)),2);
 873: 2 -26833.25195 -27031.20707 (0,(1,(3,5)),(2,(((4,14),11),(((6,7),8),(((9,15),(((10,13),17),12)),16)))));
 874: 1 -27039.19336 -27015.29731 (0,(((1,(((6,7),(((9,15),((10,13),12)),(16,17))),8)),(3,5)),((4,14),11)),2);
 875: 2 -26894.82812 -27013.15052 (0,(((1,(((6,7),8),((((9,15),((10,13),12)),17),16))),((4,14),11)),(3,5)),2);
 876: 1 -27299.37891 -27020.33828 (0,((1,(((4,14),11),(((6,7),((((9,15),12),(10,13)),(16,17))),8))),(3,5)),2);
 877: 1 -26462.68945 -27018.41981 (0,(((1,((6,7),(8,((((9,15),((10,13),12)),17),16)))),(3,5)),((4,14),11)),2);
 878: 1 -27033.65625 -27021.60627 (0,((1,(3,5)),(((4,14),11),(((6,7),((((9,15),((10,13),12)),17),16)),8))),2);
 879: 1 -26630.02148 -27013.07602 (0,(((1,(((6,7),((((9,15),(10,13)),12),(16,17))),8)),((4,14),11)),(3,5)),2);
 880: 2 -27764.4043 -27013.15572 (0,(((1,(((6,7),((((9,15),(10,13)),12),(16,17))),8)),((4,14),11)),(3,5)),2);
 881: 6 -26722.41406 -27011.26559 (0,(((1,(((6,7),(((9,15),((10,13),12)),(16,17))),8)),((4,14),11)),(3,5)),2);
 882: 2 -26926.58203 -27012.9 (0,(((1,(((6,7),((((9,15),(10,13)),12),(16,17))),8)),((4,14),11)),(3,5)),2);
 883: 3 -26870.83984 -27011.45689 (0,(((1,(((6,7),(((9,15),((10,13),12)),(16,17))),8)),((4,14),11)),(3,5)),2);
 884: 1 -27414.73828 -27019.62487 (0,((1,(((4,14),11),(((6,7),(((9,15),((10,13),12)),(16,17))),8))),(3,5)),2);
 885: 3 -26999.26172 -27018.0123 (0,(((1,(((6,7),(((9,15),((10,13),12)),(16,17))),8)),((4,14),11)),2),(3,5));
 886: 10 -26587.19727 -27013.00963 (0,(((1,(((6,7),((((9,15),(10,13)),12),(16,17))),8)),((4,14),11)),(3,5)),2);
 887: 2 -27416.51172 -27018.12626 (0,((1,(3,5)),(((4,14),11),(((6,7),((((9,15),12),(10,13)),(16,17))),8))),2);
 888: 1 -27214.43359 -27013.22581 (0,(((1,(((6,7),8),(((9,15),((10,13),12)),(16,17)))),((4,14),11)),(3,5)),2);
 889: 2 -27798.22656 -27017.37046 (0,(((1,(((6,7),(((9,15),((10,13),12)),(16,17))),8)),((4,14),11)),2),(3,5));
 890: 1 -27036.1582 -27013.0812 (0,(((1,(((6,7),8),(((9,15),((10,13),12)),(16,17)))),((4,14),11)),(3,5)),2);
 891: 2 -26729.50586 -27015.38194 (0,(((1,((6,7),(8,((((9,15),((10,13),12)),17),16)))),((4,14),11)),(3,5)),2);
 892: 1 -26978.42578 -27021.18276 (0,(((1,(((6,7),8),((((9,15),((10,13),12)),16),17))),(3,5)),((4,14),11)),2);
 893: 2 -27211.64062 -27014.34154 (0,(((1,(((6,7),((((9,15),((10,13),12)),17),16)),8)),((4,14),11)),(3,5)),2);
 894: 1 -27157.60742 -27023.34829 (0,((1,(3,5)),(((4,14),11),(((6,7),(((9,15),(((10,13),17),12)),16)),8))),2);
 895: 2 -26951.23633 -27015.03809 (0,(((1,(((6,7),((((9,15),((10,13),12)),16),17)),8)),((4,14),11)),(3,5)),2);
 896: 1 -26934.10156 -27024.44862 (0,(1,(3,5)),(2,(((4,14),11),(((6,7),8),((((9,15),((10,13),12)),17),16)))));
 897: 1 -26483.37891 -27018.93452 (0,((1,(3,5)),(((4,14),11),(((6,7),(((9,15),((10,13),12)),(16,17))),8))),2);
 898: 2 -26889.69141 -27023.56626 (0,(1,(3,5)),(2,(((4,14),11),(((6,7),((((9,15),((10,13),12)),17),16)),8))));
 899: 3 -26688.5 -27017.50914 (0,(((1,(((6,7),(((9,15),((10,13),12)),(16,17))),8)),((4,14),11)),2),(3,5));
 900: 3 -26757.44141 -27012.84021 (0,(((1,(((6,7),(((9,15),((10,13),12)),(16,17))),8)),((4,14),11)),(3,5)),2);
 901: 1 -26922.23438 -27017.60743 (0,((1,(3,5)),(((4,14),11),(((6,7),8),((((9,15),(10,13)),12),(16,17))))),2);
 902: 1 -26734.34375 -27022.14491 (0,((1,(3,5)),(((4,14),11),(((6,7),((((9,15),((10,13),17)),12),16)),8))),2);
 903: 5 -26697.66797 -27022.01479 (0,((1,(3,5)),(((4,14),11),(((6,7),(((9,15),(((10,13),17),12)),16)),8))),2);
 904: 3 -27567.02734 -27020.19961 (0,((1,(3,5)),(((4,14),11),((6,7),(8,((((9,15),(10,13)),12),(16,17)))))),2);
 905: 4 -27567.75391 -27013.59641 (0,(((1,(((6,7),((((9,15),((10,13),12)),16),17)),8)),((4,14),11)),(3,5)),2);
 906: 1 -27115.16406 -27025.39939 (0,(1,(3,5)),(2,(((4,14),11),(((6,7),(((9,15),((10,13),12)),(16,17))),8))));
 907: 5 -26657.69727 -27012.34526 (0,(((1,((6,7),(8,(((9,15),((10,13),12)),(16,17))))),((4,14),11)),(3,5)),2);
 908: 1 -26844.57031 -27018.24749 (0,((1,(3,5)),(((4,14),11),(((6,7),8),((((9,15),((10,13),12)),17),16)))),2);
 909: 1 -27866.55078 -27018.07289 (0,(((1,(((6,7),8),(((((9,15),(10,13)),12),17),16))),(3,5)),((4,14),11)),2);
 910: 2 -26828.94922 -27020.47863 (0,((((1,8),((6,7),(((9,15),((10,13),12)),(16,17)))),((4,14),11)),(3,5)),2);
 911: 4 -26888.8125 -27015.70773 (0,(((1,(((6,7),8),((((9,15),((10,13),12)),17),16))),((4,14),11)),(3,5)),2);
 912: 1 -27213.46094 -27019.72786 (0,((((1,8),((6,7),(((9,15),((10,13),12)),(16,17)))),((4,14),11)),(3,5)),2);
 913: 7 -26932.35156 -27012.96885 (0,(((1,(((6,7),((((9,15),((10,13),12)),16),17)),8)),((4,14),11)),(3,5)),2);
 914: 6 -27264.63477 -27012.33063 (0,(((1,((6,7),(8,(((9,15),((10,13),12)),(16,17))))),((4,14),11)),(3,5)),2);
 915: 12 -27383.78516 -27013.49798 (0,(((1,(((6,7),((((9,15),((10,13),12)),16),17)),8)),((4,14),11)),(3,5)),2);
 916: 1 -26999.95703 -27014.34154 (0,(((1,(((6,7),((((9,15),((10,13),12)),17),16)),8)),((4,14),11)),(3,5)),2);
 917: 2 -27156.18359 -27013.00963 (0,(((1,(((6,7),((((9,15),(10,13)),12),(16,17))),8)),((4,14),11)),(3,5)),2);
 918: 2 -27437.86719 -27011.55665 (0,(((1,(((6,7),(((9,15),((10,13),12)),(16,17))),8)),((4,14),11)),(3,5)),2);
 919: 5 -27820.77344 -27013.11525 (0,(((1,((6,7),(8,((((9,15),((10,13),12)),17),16)))),((4,14),11)),(3,5)),2);
 920: 1 -26808.25 -27012.2211 (0,(((1,(((6,7),((((9,15),((10,13),12)),17),16)),8)),((4,14),11)),(3,5)),2);
 921: 1 -27466.94141 -27025.16024 (0,(1,(3,5)),(2,(((4,14),11),(((6,7),8),(((9,15),((10,13),12)),(16,17))))));
 922: 3 -27595.42188 -27017.7565 (0,((1,(3,5)),(((4,14),11),((6,7),(8,((((9,15),12),(10,13)),(16,17)))))),2);
 923: 1 -26897.93359 -27019.66426 (0,(((1,(((6,7),((((9,15),12),((10,13),17)),16)),8)),((4,14),11)),(3,5)),2);
 924: 2 -27382.32422 -27013.88173 (0,(((1,(((6,7),8),((((9,15),((10,13),12)),17),16))),((4,14),11)),(3,5)),2);
 925: 1 -27492.5625 -27018.34374 (0,(((1,((6,7),(8,(((((9,15),(10,13)),12),17),16)))),(3,5)),((4,14),11)),2);
 926: 1 -26470.91602 -27022.03292 (0,(((1,(((6,7),8),(((9,15),((10,13),12)),(16,17)))),((4,14),11)),(3,5)),2);
 927: 2 -27060.48828 -27017.10618 (0,(((1,(((6,7),(((9,15),((10,13),12)),(16,17))),8)),((4,14),11)),2),(3,5));
 928: 4 -27452.01562 -27020.3289 (0,((1,(3,5)),(((4,14),11),(((6,7),8),(((9,15),((10,13),12)),(16,17))))),2);
 929: 1 -26598.125 -27015.21623 (0,(((1,(((6,7),((((9,15),((10,13),12)),17),16)),8)),((4,14),11)),(3,5)),2);
 930: 1 -26577.4082 -27017.50358 (0,(((1,(((6,7),((((9,15),((10,13),12)),17),16)),8)),((4,14),11)),2),(3,5));
 931: 1 -26745.3457 -27020.72918 (0,(((1,((6,7),(8,(((9,15),((10,13),12)),(16,17))))),((4,14),11)),2),(3,5));
 932: 1 -26912.46875 -27015.81686 (0,(((1,(((6,7),((((9,15),((10,13),12)),17),16)),8)),((4,14),11)),(3,5)),2);
 933: 1 -26909.1875 -27017.37046 (0,(((1,(((6,7),(((9,15),((10,13),12)),(16,17))),8)),((4,14),11)),2),(3,5));
 934: 2 -27102.20898 -27011.55353 (0,(((1,(((6,7),(((9,15),((10,13),12)),(16,17))),8)),((4,14),11)),(3,5)),2);
 935: 1 -27431.67578 -27013.17463 (0,(((1,(((6,7),(((9,15),((10,13),12)),(16,17))),8)),((4,14),11)),(3,5)),2);
 936: 2 -26626.10938 -27016.06145 (0,(((1,((6,7),(8,((((9,15),((10,13),12)),17),16)))),((4,14),11)),(3,5)),2);
 937: 1 -26879.49023 -27017.20727 (0,(((1,(((6,7),8),(((((9,15),(10,13)),12),16),17))),((4,14),11)),(3,5)),2);
 938: 1 -27280.48438 -27012.8789 (0,(((1,((6,7),(8,(((9,15),((10,13),12)),(16,17))))),((4,14),11)),(3,5)),2);
 939: 2 -26687.51953 -27016.10717 (0,((1,(3,5)),(((4,14),11),(((6,7),(((9,15),((10,13),12)),(16,17))),8))),2);
 940: 3 -26509.37695 -27016.76356 (0,((1,(3,5)),(((4,14),11),(((6,7),((((9,15),((10,13),12)),17),16)),8))),2);
 941: 2 -27155.26172 -27020.47775 (0,(((1,(((6,7),((((9,15),((10,13),12)),17),16)),8)),((4,14),11)),2),(3,5));
 942: 1 -27762.6875 -27016.23368 (0,(((1,(((6,7),8),(((((9,15),(10,13)),12),17),16))),((4,14),11)),(3,5)),2);
 943: 1 -26838.26172 -27017.05737 (0,(((1,(((6,7),(((9,15),((10,13),12)),(16,17))),8)),((4,14),11)),2),(3,5));
 944: 2 -26996.82812 -27017.50914 (0,(((1,(((6,7),(((9,15),((10,13),12)),(16,17))),8)),((4,14),11)),2),(3,5));
 945: 1 -27237.46484 -27018.39088 (0,((((1,8),((6,7),((((9,15),((10,13),12)),17),16))),((4,14),11)),(3,5)),2);
 946: 2 -27022.29297 -27015.18119 (0,(((1,(((6,7),(((((9,15),(10,13)),12),17),16)),8)),((4,14),11)),(3,5)),2);
 947: 2 -27541.40234 -27013.30055 (0,(((1,((6,7),(8,(((9,15),((10,13),12)),(16,17))))),((4,14),11)),(3,5)),2);
 948: 1 -26977.55078 -27016.99651 (0,((1,(3,5)),(((4,14),11),(((6,7),(((9,15),((10,13),12)),(16,17))),8))),2);
 949: 4 -26751.04102 -27021.58693 (0,(1,(3,5)),(2,(((4,14),11),(((6,7),(((9,15),((10,13),12)),(16,17))),8))));
 950: 1 -27208.5625 -27016.23368 (0,(((1,(((6,7),8),(((((9,15),(10,13)),12),17),16))),((4,14),11)),(3,5)),2);
 951: 1 -26408.12695 -27013.96069 (0,(((1,(((6,7),(((9,15),((10,13),12)),(16,17))),8)),((4,14),11)),(3,5)),2);
 952: 1 -27330.17578 -27015.46709 (0,(((1,(((6,7),(((9,15),((10,13),12)),(16,17))),8)),((4,14),11)),(3,5)),2);
 953: 2 -26905.33594 -27013.88738 (0,(((1,(((6,7),8),(((9,15),((10,13),12)),(16,17)))),((4,14),11)),(3,5)),2);
 954: 9 -26708.63672 -27011.70303 (0,(((1,(((6,7),(((9,15),((10,13),12)),(16,17))),8)),((4,14),11)),(3,5)),2);
 955: 1 -27259.33984 -27015.62016 (0,(((1,((6,7),(8,(((((9,15),(10,13)),12),17),16)))),((4,14),11)),(3,5)),2);
 956: 2 -27101.33594 -27012.82978 (0,(((1,(((6,7),((((9,15),(10,13)),12),(16,17))),8)),((4,14),11)),(3,5)),2);
 957: 1 -27201.25977 -27016.17287 (0,(((1,((6,7),(8,((((9,15),12),(10,13)),(16,17))))),((4,14),11)),(3,5)),2);
 958: 1 -26924.41992 -27019.04231 (0,(((1,((6,7),(8,((((9,15),12),(10,13)),(16,17))))),(3,5)),((4,14),11)),2);
 959: 1 -27212.96484 -27013.96973 (0,(((1,(((6,7),8),((((9,15),12),(10,13)),(16,17)))),((4,14),11)),(3,5)),2);
 960: 8 -26710.63281 -27011.75949 (0,(((1,(((6,7),(((9,15),((10,13),12)),(16,17))),8)),((4,14),11)),(3,5)),2);
 961: 1 -27271.65625 -27020.42416 (0,((1,(3,5)),(((4,14),11),(((6,7),8),(((9,15),((10,13),12)),(16,17))))),2);
 962: 2 -26496.05859 -27018.83579 (0,(((1,(((6,7),((((9,15),((10,13),12)),16),17)),8)),(3,5)),((4,14),11)),2);
 963: 3 -26779.01172 -27013.5305 (0,(((1,(((6,7),((((9,15),((10,13),12)),17),16)),8)),((4,14),11)),(3,5)),2);
 964: 1 -27141.54688 -27017.50358 (0,(((1,(((6,7),((((9,15),((10,13),12)),17),16)),8)),((4,14),11)),2),(3,5));
 965: 6 -27393.88867 -27012.61027 (0,(((1,((6,7),(8,(((9,15),((10,13),12)),(16,17))))),((4,14),11)),(3,5)),2);
 966: 3 -27282.13672 -27013.21675 (0,(((1,(((6,7),8),(((9,15),((10,13),12)),(16,17)))),((4,14),11)),(3,5)),2);
 967: 5 -27695.49219 -27012.31705 (0,(((1,(((6,7),(((9,15),((10,13),12)),(16,17))),8)),((4,14),11)),(3,5)),2);
 968: 1 -26859.42188 -27017.71309 (0,(((1,(((6,7),((((9,15),12),(10,13)),(16,17))),8)),(3,5)),((4,14),11)),2);
 969: 1 -27427.62109 -27014.62196 (0,(((1,(((6,7),8),(((9,15),((10,13),12)),(16,17)))),((4,14),11)),(3,5)),2);
 970: 1 -26892.72656 -27022.79319 (0,((1,(3,5)),(((4,14),11),(((6,7),((((9,15),((10,13),17)),12),16)),8))),2);
 971: 4 -27089.47266 -27015.54401 (0,(((1,(((6,7),(((((9,15),12),(10,13)),17),16)),8)),((4,14),11)),(3,5)),2);
 972: 1 -26850.32422 -27013.21675 (0,(((1,(((6,7),8),(((9,15),((10,13),12)),(16,17)))),((4,14),11)),(3,5)),2);
 973: 2 -26686.93555 -27022.14491 (0,((1,(3,5)),(((4,14),11),(((6,7),((((9,15),((10,13),17)),12),16)),8))),2);
 974: 1 -26974.50391 -27022.21566 (0,((1,(3,5)),(((4,14),11),((6,7),(8,((((9,15),(10,13)),12),(16,17)))))),2);
 975: 3 -26907.70703 -27012.37812 (0,(((1,(((6,7),8),(((9,15),((10,13),12)),(16,17)))),((4,14),11)),(3,5)),2);
 976: 1 -26968.09961 -27024.86823 (0,((1,(((6,7),(((((9,15),(10,13)),12),17),16)),8)),(3,5)),(2,((4,14),11)));
 977: 2 -27178.45117 -27017.98655 (0,(((1,(((6,7),(((9,15),((10,13),12)),(16,17))),8)),(3,5)),((4,14),11)),2);
 978: 1 -27307.05859 -27022.72836 (0,((1,(3,5)),(((4,14),11),(((6,7),((((9,15),12),((10,13),17)),16)),8))),2);
 979: 2 -26761.34375 -27013.70521 (0,(((1,(((6,7),8),(((9,15),((10,13),12)),(16,17)))),((4,14),11)),(3,5)),2);
 980: 1 -27869.08203 -27018.5594 (0,(((1,(((6,7),(((9,15),((10,13),12)),(16,17))),8)),((4,14),11)),2),(3,5));
 981: 2 -27162.11719 -27012.28083 (0,(((1,(((6,7),((((9,15),((10,13),12)),17),16)),8)),((4,14),11)),(3,5)),2);
 982: 1 -27641.71289 -27015.70582 (0,(((1,(((6,7),(((9,15),((10,13),12)),(16,17))),8)),(3,5)),((4,14),11)),2);
 983: 3 -27808.35938 -27012.31705 (0,(((1,(((6,7),(((9,15),((10,13),12)),(16,17))),8)),((4,14),11)),(3,5)),2);
 984: 3 -26947.51172 -27012.90532 (0,(((1,((6,7),(8,(((9,15),((10,13),12)),(16,17))))),((4,14),11)),(3,5)),2);
 985: 2 -27378.37891 -27014.05014 (0,(((1,((6,7),(8,((((9,15),12),(10,13)),(16,17))))),((4,14),11)),(3,5)),2);
 986: 1 -26756.35156 -27013.15572 (0,(((1,(((6,7),((((9,15),(10,13)),12),(16,17))),8)),((4,14),11)),(3,5)),2);
 987: 1 -26686.58203 -27029.06069 (0,((1,((4,14),11)),(3,5)),(2,((6,7),(8,((((9,15),((10,13),12)),16),17)))));
 988: 1 -26896.25195 -27013.53651 (0,(((1,(((6,7),(((((9,15),(10,13)),12),17),16)),8)),((4,14),11)),(3,5)),2);
 989: 5 -27534.60156 -27012.33171 (0,(((1,(((6,7),8),(((9,15),((10,13),12)),(16,17)))),((4,14),11)),(3,5)),2);
 990: 2 -26352.74609 -27016.23368 (0,(((1,(((6,7),8),(((((9,15),(10,13)),12),17),16))),((4,14),11)),(3,5)),2);
 991: 3 -27062.34375 -27017.11344 (0,(((1,(((6,7),8),(((((9,15),12),(10,13)),16),17))),((4,14),11)),(3,5)),2);
 992: 2 -27019.22266 -27015.32394 (0,(((1,(((6,7),8),((((9,15),(10,13)),12),(16,17)))),((4,14),11)),(3,5)),2);
 993: 2 -27507.22461 -27023.40774 (0,((((1,((6,7),(((9,15),((10,13),12)),(16,17)))),8),(3,5)),((4,14),11)),2);
 994: 1 -27208.92188 -27017.37046 (0,(((1,(((6,7),(((9,15),((10,13),12)),(16,17))),8)),((4,14),11)),2),(3,5));
 995: 1 -27239.04688 -27014.83265 (0,(((1,(((6,7),(((((9,15),12),(10,13)),17),16)),8)),((4,14),11)),(3,5)),2);
 996: 2 -27598.27344 -27013.88173 (0,(((1,(((6,7),8),((((9,15),((10,13),12)),17),16))),((4,14),11)),(3,5)),2);
 997: 2 -27440.53906 -27016.83884 (0,((1,(3,5)),(((4,14),11),(((6,7),((((9,15),12),(10,13)),(16,17))),8))),2);
 998: 2 -27339.13477 -27020.56571 (0,((1,(3,5)),(((4,14),11),(((6,7),8),(((9,15),((10,13),12)),(16,17))))),2);
 999: 2 -27025.52344 -27014.83265 (0,(((1,(((6,7),(((((9,15),12),(10,13)),17),16)),8)),((4,14),11)),(3,5)),2);
 boot_splits_size: 2
 logl_cutoff: -27032.68133
UFBootSplit0:
 00: 1 0 1 3 4 5 11 14
 01: 1 10 12 13 16
 02: 1 0 1 2
 03: 1000 6 7
 04: 3 3 4 5 11 14
 05: 200 6 7 8
 06: 1 9 15 16 17
 07: 7 2 4 11 14
 08: 1000 9 15
 09: 2 6 7 16
 10: 2 9 12 15 17
 11: 1000 10 13
 12: 1 1 5
 13: 652 10 12 13
 14: 932 9 10 12 13 15
 15: 18 10 12 13 17
 16: 8 0 2 3 4 5 8 11 14
 17: 634 16 17
 18: 998 9 10 12 13 15 16 17
 19: 971 0 1 2 3 4 5 11 14
 20: 753 0 2 3 4 5 11 14
 21: 4 10 12 13 16 17
 22: 5 0 4 11 14
 23: 1000 4 14
 24: 6 9 15 17
 25: 1000 4 11 14
 26: 662 0 2 3 5
 27: 52 0 1 3 5
 28: 244 0 1 2 3 5
 29: 999 3 5
 30: 800 0 2
 31: 19 1 8
 32: 155 8 9 10 12 13 15 16 17
 33: 2 1 9 10 12 13 15 16 17
 34: 163 9 12 15
 35: 645 0 1 2 3 4 5 8 11 14
 36: 98 0 2 4 11 14
 37: 154 9 10 13 15
 38: 236 1 3 5
 39: 3 1 3 4 5 11 14
 40: 47 10 13 17
 41: 20 9 10 13 15 17
 42: 290 9 10 12 13 15 17
 43: 76 9 10 12 13 15 16
 44: 135 0 3 5
 nsplits: 45
 ntax: 18
UFBootSplit1:
 00: 1 9 10 13 15 16
 01: 1 10 12 13 16
 02: 2 1 2 3 4 5 11 14
 03: 999 3 5
 04: 255 1 3 5
 05: 3 1 4 11 14
 06: 2 3 4 5 11 14
 07: 1000 4 14
 08: 3 0 1 2
 09: 1000 4 11 14
 10: 7 2 4 11 14
 11: 2 6 7 16
 12: 1000 6 7
 13: 2 9 12 15 17
 14: 207 6 7 8
 15: 3 10 12 13 16 17
 16: 1 1 3
 17: 1000 9 15
 18: 7 0 2 3 4 5 8 11 14
 19: 5 0 4 11 14
 20: 1000 10 13
 21: 5 9 15 17
 22: 643 10 12 13
 23: 916 9 10 12 13 15
 24: 54 0 1 3 5
 25: 29 9 10 13 15 17
 26: 614 16 17
 27: 998 9 10 12 13 15 16 17
 28: 968 0 1 2 3 4 5 11 14
 29: 262 0 1 2 3 5
 30: 790 0 2
 31: 23 1 8
 32: 157 8 9 10 12 13 15 16 17
 33: 2 1 9 10 12 13 15 16 17
 34: 729 0 2 3 4 5 11 14
 35: 648 0 2 3 5
 36: 141 9 12 15
 37: 636 0 1 2 3 4 5 8 11 14
 38: 89 0 2 4 11 14
 39: 305 9 10 12 13 15 17
 40: 9 1 3 4 5 11 14
 41: 64 10 13 17
 42: 26 10 12 13 17
 43: 7 0 1 3 4 5 11 14
 44: 81 9 10 12 13 15 16
 45: 135 0 3 5
 46: 169 9 10 13 15
 nsplits: 47
 ntax: 18
boot_consense_logl: -27011.18851
contree: (0:0.0765807188,(((1:0.5989173070,(((6:0.5390377144,7:0.8685146807)100:0.6702640672,(((9:0.7998125188,15:0.6450956928)100:0.5237389504,((10:0.9078044824,13:0.7349812640)100:1.205317291,12:1.0913189666)65:0.1443530542)92:0.593253199,(16:2.5953565216,17:2.4361465773)62:0.2542081472)100:0.7813610944)64:0.1569140409,8:1.0300688815)97:0.3400998351)73:0.2637113583,((4:0.0302964571,14:0.0329748902)100:0.0511652535,11:0.0677797703)100:0.1082980124)65:0.03580322894,(3:0.0066466307,5:0.0269488367)100:0.08479304675)79:0.01341462929,2:0.0496780111);
contree_rfdist: 0
finished: true
finishedCandidateSet: true
finishedModelFinal: true
finishedModelInit: true
initTree: (0:0.0537245610,(((1:0.1122161035,(((6:0.3741735229,7:0.3255085853):0.3670668907,((((9:0.4472253715,15:0.4137083817):0.4308597644,((10:0.4362837015,13:0.4020938997):0.4428335694,12:0.4899924388):0.3958180718):0.4179672849,16:0.3958180718):0.3989508034,17:0.2394853694):0.4063009368):0.3570059018,8:0.1770275903):0.3450716962):0.3255085853,((4:0.0243647720,14:0.0250701739):0.05299756654,11:0.0500951392):0.09383213933):0.07505311316,(3:0.0096710524,5:0.0166397248):0.05809824994):0.03144247282,2:0.0364284262);
iqtree:
 command:  -s sycp1_aa_ecdysozoa.aln -m LG+F+G4 -nt 4 -bb 1000 -redo
 seed: 746130
 start_time: 1649937104
 version: 1.6.12
```
