## Supplementary data S8 for "Conserved meiotic mechanisms in the cnidarian *Clytia hemisphaerica* revealed by Spo11 knockout": sycp1_aa_ecdysozoa.aln.contree

```
(CanisSYCP1_XP_013976198.1:0.0765807188,(((GallusSYCP1_XP_024999585.1:0.5989173070,(((DanioSYCP1_NP_001112366.1:0.5390377144,OryziasSYCP1_NP_001098196.1:0.8685146807)100:0.6702640672,(((CrassostreaSYCP1_XP_011438580.1:0.7998125188,Myt_sycp1_CAG2197295.1:0.6450956928)100:0.5237389504,((HvSYPC1_AFR54109.1:0.9078044824,Clytia_Consensus:0.7349812640)100:1.2053172911,StyloSYCP1_XP_022780770.1:1.0913189666)65:0.1443530542)92:0.5932531990,(Dmel_NP_732066.1:2.5953565216,C_elegans_AAM55225.1:2.4361465773)62:0.2542081472)100:0.7813610944)64:0.1569140409,XenopusSYCP1_XP_017947035.1:1.0300688815)97:0.3400998351)73:0.2637113583,((RatSYCP1_NP_036942.1:0.0302964571,Mus_sycp1_NP_035646.2:0.0329748902)100:0.0511652535,MaSYCP1_XP_021086653.1:0.0677797703)100:0.1082980124)65:0.0358032289,(Macaca1SYCP1_XP_015004317.1:0.0066466307,Homo1SYCP1_NP_001269470.1:0.0269488367)100:0.0847930468)79:0.0134146293,EquusSYCP1_XP_023497145.1:0.0496780111);
```
