## Supplementary data S8 for "Conserved meiotic mechanisms in the cnidarian *Clytia hemisphaerica* revealed by Spo11 knockout": sycp1_aa_ecdysozoa.aln.iqtree

```
IQ-TREE 1.6.12 built Aug 15 2019

Input file name: sycp1_aa_ecdysozoa.aln
Type of analysis: tree reconstruction + ultrafast bootstrap (1000 replicates)
Random seed number: 746130

REFERENCES
----------

To cite IQ-TREE please use:

Lam-Tung Nguyen, Heiko A. Schmidt, Arndt von Haeseler, and Bui Quang Minh
(2015) IQ-TREE: A fast and effective stochastic algorithm for estimating
maximum likelihood phylogenies. Mol Biol Evol, 32:268-274.
https://doi.org/10.1093/molbev/msu300

Since you used ultrafast bootstrap (UFBoot) please also cite: 

Diep Thi Hoang, Olga Chernomor, Arndt von Haeseler, Bui Quang Minh,
and Le Sy Vinh (2017) UFBoot2: Improving the ultrafast bootstrap
approximation. Mol Biol Evol, in press.
https://doi.org/10.1093/molbev/msx281

SEQUENCE ALIGNMENT
------------------

Input data: 18 sequences with 1455 amino-acid sites
Number of constant sites: 204 (= 14.0206% of all sites)
Number of invariant (constant or ambiguous constant) sites: 204 (= 14.0206% of all sites)
Number of parsimony informative sites: 866
Number of distinct site patterns: 1379

SUBSTITUTION PROCESS
--------------------

Model of substitution: LG+F+G4

State frequencies: (empirical counts from alignment)

  pi(A) = 0.0473
  pi(R) = 0.0392
  pi(N) = 0.0585
  pi(D) = 0.0461
  pi(C) = 0.0115
  pi(Q) = 0.0688
  pi(E) = 0.1473
  pi(G) = 0.0163
  pi(H) = 0.0175
  pi(I) = 0.0475
  pi(L) = 0.1069
  pi(K) = 0.1386
  pi(M) = 0.0252
  pi(F) = 0.0223
  pi(P) = 0.0196
  pi(S) = 0.0740
  pi(T) = 0.0561
  pi(W) = 0.0031
  pi(Y) = 0.0142
  pi(V) = 0.0399

Model of rate heterogeneity: Gamma with 4 categories
Gamma shape alpha: 2.1181

 Category  Relative_rate  Proportion
  1         0.3070         0.2500
  2         0.6670         0.2500
  3         1.0727         0.2500
  4         1.9533         0.2500
Relative rates are computed as MEAN of the portion of the Gamma distribution falling in the category.

MAXIMUM LIKELIHOOD TREE
-----------------------

Log-likelihood of the tree: -27011.1883 (s.e. 393.7092)
Unconstrained log-likelihood (without tree): -10464.0908
Number of free parameters (#branches + #model parameters): 53
Akaike information criterion (AIC) score: 54128.3766
Corrected Akaike information criterion (AICc) score: 54132.4622
Bayesian information criterion (BIC) score: 54408.3629

Total tree length (sum of branch lengths): 17.7681
Sum of internal branch lengths: 5.2267 (29.4161% of tree length)

NOTE: Tree is UNROOTED although outgroup taxon 'CanisSYCP1_XP_013976198.1' is drawn at root
Numbers in parentheses are  ultrafast bootstrap support (%)

+--CanisSYCP1_XP_013976198.1
|
|        +-------GallusSYCP1_XP_024999585.1
|     +--| (73)
|     |  |               +------DanioSYCP1_NP_001112366.1
|     |  |      +--------| (100)
|     |  |      |        +----------OryziasSYCP1_NP_001098196.1
|     |  |   +--| (64)
|     |  |   |  |                        +---------CrassostreaSYCP1_XP_011438580.1
|     |  |   |  |                 +------| (100)
|     |  |   |  |                 |      +-------Myt_sycp1_CAG2197295.1
|     |  |   |  |         +-------| (92)
|     |  |   |  |         |       |                  +-----------HvSYPC1_AFR54109.1
|     |  |   |  |         |       |  +---------------| (100)
|     |  |   |  |         |       |  |               +--------Clytia_Consensus
|     |  |   |  |         |       +--| (65)
|     |  |   |  |         |          +-------------StyloSYCP1_XP_022780770.1
|     |  |   |  +---------| (100)
|     |  |   |            |  +----------------------------------Dmel_NP_732066.1
|     |  |   |            +--| (62)
|     |  |   |               +-------------------------------C_elegans_AAM55225.1
|     |  +---| (97)
|     |      +------------XenopusSYCP1_XP_017947035.1
|  +--| (65)
|  |  |     +--RatSYCP1_NP_036942.1
|  |  |  +--| (100)
|  |  |  |  +--Mus_sycp1_NP_035646.2
|  |  +--| (100)
|  |     +--MaSYCP1_XP_021086653.1
+--| (79)
|  |  +--Macaca1SYCP1_XP_015004317.1
|  +--| (100)
|     +--Homo1SYCP1_NP_001269470.1
|
+--EquusSYCP1_XP_023497145.1

Tree in newick format:

(CanisSYCP1_XP_013976198.1:0.0765851180,(((GallusSYCP1_XP_024999585.1:0.5992317335,(((DanioSYCP1_NP_001112366.1:0.5390548934,OryziasSYCP1_NP_001098196.1:0.8685597096)100:0.6716951619,(((CrassostreaSYCP1_XP_011438580.1:0.7997453006,Myt_sycp1_CAG2197295.1:0.6452803834)100:0.5240147757,((HvSYPC1_AFR54109.1:0.9076871818,Clytia_Consensus:0.7352344163)100:1.2054716990,StyloSYCP1_XP_022780770.1:1.0916033722)65:0.1441244689)92:0.5926907386,(Dmel_NP_732066.1:2.5967753214,C_elegans_AAM55225.1:2.4374129713)62:0.2527936376)100:0.7825493793)64:0.1552757958,XenopusSYCP1_XP_017947035.1:1.0298854728)97:0.3409932029)73:0.2635499556,((RatSYCP1_NP_036942.1:0.0302983761,Mus_sycp1_NP_035646.2:0.0329777452)100:0.0511688381,MaSYCP1_XP_021086653.1:0.0677833969)100:0.1083326916)65:0.0357928643,(Macaca1SYCP1_XP_015004317.1:0.0066474984,Homo1SYCP1_NP_001269470.1:0.0269511810)100:0.0847985790)79:0.0134159148,EquusSYCP1_XP_023497145.1:0.0496809630);

CONSENSUS TREE
--------------

Consensus tree is constructed from 1000bootstrap trees
Log-likelihood of consensus tree: -27011.188512
Robinson-Foulds distance between ML tree and consensus tree: 0

Branches with support >0.000000% are kept (extended consensus)
Branch lengths are optimized by maximum likelihood on original alignment
Numbers in parentheses are bootstrap supports (%)

+--CanisSYCP1_XP_013976198.1
|
|        +-------GallusSYCP1_XP_024999585.1
|     +--| (73)
|     |  |               +------DanioSYCP1_NP_001112366.1
|     |  |      +--------| (100)
|     |  |      |        +----------OryziasSYCP1_NP_001098196.1
|     |  |   +--| (64)
|     |  |   |  |                        +---------CrassostreaSYCP1_XP_011438580.1
|     |  |   |  |                 +------| (100)
|     |  |   |  |                 |      +-------Myt_sycp1_CAG2197295.1
|     |  |   |  |         +-------| (92)
|     |  |   |  |         |       |                  +-----------HvSYPC1_AFR54109.1
|     |  |   |  |         |       |  +---------------| (100)
|     |  |   |  |         |       |  |               +--------Clytia_Consensus
|     |  |   |  |         |       +--| (65)
|     |  |   |  |         |          +-------------StyloSYCP1_XP_022780770.1
|     |  |   |  +---------| (100)
|     |  |   |            |  +----------------------------------Dmel_NP_732066.1
|     |  |   |            +--| (62)
|     |  |   |               +-------------------------------C_elegans_AAM55225.1
|     |  +---| (97)
|     |      +------------XenopusSYCP1_XP_017947035.1
|  +--| (65)
|  |  |     +--RatSYCP1_NP_036942.1
|  |  |  +--| (100)
|  |  |  |  +--Mus_sycp1_NP_035646.2
|  |  +--| (100)
|  |     +--MaSYCP1_XP_021086653.1
+--| (79)
|  |  +--Macaca1SYCP1_XP_015004317.1
|  +--| (100)
|     +--Homo1SYCP1_NP_001269470.1
|
+--EquusSYCP1_XP_023497145.1


Consensus tree in newick format: 

(CanisSYCP1_XP_013976198.1:0.0765807188,(((GallusSYCP1_XP_024999585.1:0.5989173070,(((DanioSYCP1_NP_001112366.1:0.5390377144,OryziasSYCP1_NP_001098196.1:0.8685146807)100:0.6702640672,(((CrassostreaSYCP1_XP_011438580.1:0.7998125188,Myt_sycp1_CAG2197295.1:0.6450956928)100:0.5237389504,((HvSYPC1_AFR54109.1:0.9078044824,Clytia_Consensus:0.7349812640)100:1.2053172911,StyloSYCP1_XP_022780770.1:1.0913189666)65:0.1443530542)92:0.5932531990,(Dmel_NP_732066.1:2.5953565216,C_elegans_AAM55225.1:2.4361465773)62:0.2542081472)100:0.7813610944)64:0.1569140409,XenopusSYCP1_XP_017947035.1:1.0300688815)97:0.3400998351)73:0.2637113583,((RatSYCP1_NP_036942.1:0.0302964571,Mus_sycp1_NP_035646.2:0.0329748902)100:0.0511652535,MaSYCP1_XP_021086653.1:0.0677797703)100:0.1082980124)65:0.0358032289,(Macaca1SYCP1_XP_015004317.1:0.0066466307,Homo1SYCP1_NP_001269470.1:0.0269488367)100:0.0847930468)79:0.0134146293,EquusSYCP1_XP_023497145.1:0.0496780111);

TIME STAMP
----------

Date and time: Thu Apr 14 13:52:07 2022
Total CPU time used: 87.661009 seconds (0h:1m:27s)
Total wall-clock time used: 22.342309 seconds (0h:0m:22s)
```
