## Supplementary data S8 for "Conserved meiotic mechanisms in the cnidarian *Clytia hemisphaerica* revealed by Spo11 knockout": sycp1_aa_ecdysozoa.aln.log

```
IQ-TREE multicore version 1.6.12 for Mac OS X 64-bit built Aug 15 2019
Developed by Bui Quang Minh, Nguyen Lam Tung, Olga Chernomor,
Heiko Schmidt, Dominik Schrempf, Michael Woodhams.

Host:    bowhead.obs-vlfr.fr (AVX2, FMA3, 32 GB RAM)
Command: iqtree -s sycp1_aa_ecdysozoa.aln -m LG+F+G4 -nt 4 -bb 1000 -redo
Seed:    746130 (Using SPRNG - Scalable Parallel Random Number Generator)
Time:    Thu Apr 14 13:51:44 2022
Kernel:  AVX+FMA - 4 threads (12 CPU cores detected)

Reading alignment file sycp1_aa_ecdysozoa.aln ... Fasta format detected
Alignment most likely contains protein sequences
Alignment has 18 sequences with 1455 columns, 1379 distinct patterns
866 parsimony-informative, 385 singleton sites, 204 constant sites
                                 Gap/Ambiguity  Composition  p-value
   1  CanisSYCP1_XP_013976198.1         34.09%    passed     93.62%
   2  GallusSYCP1_XP_024999585.1        74.98%    failed      0.38%
   3  EquusSYCP1_XP_023497145.1         34.71%    passed     98.74%
   4  Macaca1SYCP1_XP_015004317.1       32.92%    passed     89.19%
   5  RatSYCP1_NP_036942.1              34.98%    passed     75.66%
   6  Homo1SYCP1_NP_001269470.1         32.92%    passed     78.93%
   7  DanioSYCP1_NP_001112366.1         31.27%    passed     34.72%
   8  OryziasSYCP1_NP_001098196.1       38.49%    passed     73.26%
   9  XenopusSYCP1_XP_017947035.1       69.14%    passed     41.01%
  10  CrassostreaSYCP1_XP_011438580.1   20.55%    passed     96.68%
  11  HvSYPC1_AFR54109.1                30.17%    failed      0.04%
  12  MaSYCP1_XP_021086653.1            41.17%    passed     77.18%
  13  StyloSYCP1_XP_022780770.1         21.99%    failed      2.89%
  14  Clytia_Consensus                  30.93%    passed      6.96%
  15  Mus_sycp1_NP_035646.2             31.75%    passed     99.96%
  16  Myt_sycp1_CAG2197295.1            26.46%    failed      1.13%
  17  Dmel_NP_732066.1                  48.87%    passed     83.62%
  18  C_elegans_AAM55225.1              66.39%    failed      2.46%
WARNING: 3 sequences contain more than 50% gaps/ambiguity
****  TOTAL                             38.99%  5 sequences failed composition chi2 test (p-value<5%; df=19)

Create initial parsimony tree by phylogenetic likelihood library (PLL)... 0.003 seconds
Generating 1000 samples for ultrafast bootstrap (seed: 746130)...

NOTE: 20 MB RAM (0 GB) is required!
Estimate model parameters (epsilon = 0.100)
1. Initial log-likelihood: -27695.849
2. Current log-likelihood: -27025.863
3. Current log-likelihood: -27013.666
4. Current log-likelihood: -27012.547
5. Current log-likelihood: -27012.395
Optimal log-likelihood: -27012.376
Gamma shape alpha: 2.120
Parameters optimization took 5 rounds (0.279 sec)
Computing ML distances based on estimated model parameters... 0.112 sec
Computing BIONJ tree...
0.001 seconds
Log-likelihood of BIONJ tree: -27011.894
--------------------------------------------------------------------
|             INITIALIZING CANDIDATE TREE SET                      |
--------------------------------------------------------------------
Generating 98 parsimony trees... 0.299 second
Computing log-likelihood of 98 initial trees ... 1.800 seconds
Current best score: -27011.894

Do NNI search on 20 best initial trees
Estimate model parameters (epsilon = 0.100)
BETTER TREE FOUND at iteration 1: -27011.188
Iteration 10 / LogL: -27015.748 / Time: 0h:0m:3s
Iteration 20 / LogL: -27015.895 / Time: 0h:0m:5s
Finish initializing candidate tree set (2)
Current best tree score: -27011.188 / CPU time: 5.103
Number of iterations: 20
--------------------------------------------------------------------
|               OPTIMIZING CANDIDATE TREE SET                      |
--------------------------------------------------------------------
Iteration 30 / LogL: -27015.786 / Time: 0h:0m:7s (0h:0m:19s left)
Iteration 40 / LogL: -27019.479 / Time: 0h:0m:9s (0h:0m:15s left)
Iteration 50 / LogL: -27016.532 / Time: 0h:0m:11s (0h:0m:12s left)
Log-likelihood cutoff on original alignment: -27032.826
Iteration 60 / LogL: -27023.491 / Time: 0h:0m:13s (0h:0m:9s left)
Iteration 70 / LogL: -27015.899 / Time: 0h:0m:15s (0h:0m:6s left)
Iteration 80 / LogL: -27047.011 / Time: 0h:0m:17s (0h:0m:4s left)
Iteration 90 / LogL: -27015.753 / Time: 0h:0m:19s (0h:0m:2s left)
Iteration 100 / LogL: -27015.998 / Time: 0h:0m:21s (0h:0m:0s left)
Log-likelihood cutoff on original alignment: -27032.681
NOTE: Bootstrap correlation coefficient of split occurrence frequencies: 1.000
TREE SEARCH COMPLETED AFTER 102 ITERATIONS / Time: 0h:0m:22s

--------------------------------------------------------------------
|                    FINALIZING TREE SEARCH                        |
--------------------------------------------------------------------
Performs final model parameters optimization
Estimate model parameters (epsilon = 0.010)
1. Initial log-likelihood: -27011.188
Optimal log-likelihood: -27011.188
Gamma shape alpha: 2.118
Parameters optimization took 1 rounds (0.026 sec)
BEST SCORE FOUND : -27011.188
Creating bootstrap support values...
Split supports printed to NEXUS file sycp1_aa_ecdysozoa.aln.splits.nex
Total tree length: 17.768

Total number of iterations: 102
CPU time used for tree search: 85.670 sec (0h:1m:25s)
Wall-clock time used for tree search: 21.756 sec (0h:0m:21s)
Total CPU time used: 87.661 sec (0h:1m:27s)
Total wall-clock time used: 22.271 sec (0h:0m:22s)

Computing bootstrap consensus tree...
Reading input file sycp1_aa_ecdysozoa.aln.splits.nex...
18 taxa and 65 splits.
Consensus tree written to sycp1_aa_ecdysozoa.aln.contree
Reading input trees file sycp1_aa_ecdysozoa.aln.contree
Log-likelihood of consensus tree: -27011.189

Analysis results written to: 
  IQ-TREE report:                sycp1_aa_ecdysozoa.aln.iqtree
  Maximum-likelihood tree:       sycp1_aa_ecdysozoa.aln.treefile
  Likelihood distances:          sycp1_aa_ecdysozoa.aln.mldist

Ultrafast bootstrap approximation results written to:
  Split support values:          sycp1_aa_ecdysozoa.aln.splits.nex
  Consensus tree:                sycp1_aa_ecdysozoa.aln.contree
  Screen log file:               sycp1_aa_ecdysozoa.aln.log

Date and Time: Thu Apr 14 13:52:07 2022
```
