## Supplementary data S8 for "Conserved meiotic mechanisms in the cnidarian *Clytia hemisphaerica* revealed by Spo11 knockout": sycp1_aa_ecdysozoa.aln.mldist

```
18
CanisSYCP1_XP_013976198.1       0.0000000 1.1308276 0.1256529 0.1759644 0.3028903 0.1895898 2.1751316 2.4942776 1.7041287 3.6283517 4.3745178 0.2840282 3.3769401 4.1669490 0.3157240 3.4121385 4.5583970 4.0779917 
GallusSYCP1_XP_024999585.1      1.1308276 0.0000000 1.1128042 1.1253010 1.1685416 1.1147617 3.0261709 3.9729327 2.1683064 4.6681684 5.8807732 1.2021615 4.8208335 5.3555916 1.1989560 5.0085967 4.9935714 3.4377476 
EquusSYCP1_XP_023497145.1       0.1256529 1.1128042 0.0000000 0.1527039 0.2767977 0.1695664 2.1073773 2.3719600 1.6002651 3.7035319 4.4868814 0.2572674 3.3403864 4.0992246 0.2827607 3.6161544 4.5276762 4.0328868 
Macaca1SYCP1_XP_015004317.1     0.1759644 1.1253010 0.1527039 0.0000000 0.3148884 0.0333467 2.1652789 2.3679376 1.6603793 3.7639249 4.6608559 0.2958166 3.4477461 4.3594155 0.3235207 3.4498706 4.5554898 4.1241517 
RatSYCP1_NP_036942.1            0.3028903 1.1685416 0.2767977 0.3148884 0.0000000 0.3353079 2.2146945 2.4122719 1.8298409 3.9166310 4.7301003 0.1460490 3.2798264 4.3082131 0.0642821 3.5403144 4.8000577 4.0140774 
Homo1SYCP1_NP_001269470.1       0.1895898 1.1147617 0.1695664 0.0333467 0.3353079 0.0000000 2.1455411 2.4388382 1.7049650 3.7850125 4.5969360 0.3211403 3.4220083 4.3293320 0.3472297 3.4329725 4.5814048 4.1460476 
DanioSYCP1_NP_001112366.1       2.1751316 3.0261709 2.1073773 2.1652789 2.2146945 2.1455411 0.0000000 1.3850397 2.1333915 3.9550697 5.0014480 2.1969853 4.1304771 4.3072155 2.1710939 3.8702534 4.8855596 4.2976856 
OryziasSYCP1_NP_001098196.1     2.4942776 3.9729327 2.3719600 2.3679376 2.4122719 2.4388382 1.3850397 0.0000000 2.2829748 4.1058618 5.6738378 2.3860186 4.1288990 4.8416077 2.3523632 4.0706783 4.9707331 4.8016008 
XenopusSYCP1_XP_017947035.1     1.7041287 2.1683064 1.6002651 1.6603793 1.8298409 1.7049650 2.1333915 2.2829748 0.0000000 4.3046720 5.5709598 1.8116073 4.3023709 4.7537138 1.7583694 4.4811602 4.5739581 4.6299095 
CrassostreaSYCP1_XP_011438580.1 3.6283517 4.6681684 3.7035319 3.7639249 3.9166310 3.7850125 3.9550697 4.1058618 4.3046720 0.0000000 3.4799967 3.6990226 2.4894922 3.0208271 3.9385842 1.4350871 4.5615773 4.1446873 
HvSYPC1_AFR54109.1              4.3745178 5.8807732 4.4868814 4.6608559 4.7301003 4.5969360 5.0014480 5.6738378 5.5709598 3.4799967 0.0000000 4.4184671 3.1413314 1.5716269 4.7919134 3.3082454 5.4558273 4.2141044 
MaSYCP1_XP_021086653.1          0.2840282 1.2021615 0.2572674 0.2958166 0.1460490 0.3211403 2.1969853 2.3860186 1.8116073 3.6990226 4.4184671 0.0000000 3.2276636 4.2233461 0.1434900 3.5732500 4.8848341 4.0672420 
StyloSYCP1_XP_022780770.1       3.3769401 4.8208335 3.3403864 3.4477461 3.2798264 3.4220083 4.1304771 4.1288990 4.3023709 2.4894922 3.1413314 3.2276636 0.0000000 2.8071616 3.2889134 2.2246463 4.4740998 4.3258864 
Clytia_Consensus                4.1669490 5.3555916 4.0992246 4.3594155 4.3082131 4.3293320 4.3072155 4.8416077 4.7537138 3.0208271 1.5716269 4.2233461 2.8071616 0.0000000 4.3525055 3.0688313 5.9367188 4.3303911 
Mus_sycp1_NP_035646.2           0.3157240 1.1989560 0.2827607 0.3235207 0.0642821 0.3472297 2.1710939 2.3523632 1.7583694 3.9385842 4.7919134 0.1434900 3.2889134 4.3525055 0.0000000 3.6033627 4.7464530 3.8986286 
Myt_sycp1_CAG2197295.1          3.4121385 5.0085967 3.6161544 3.4498706 3.5403144 3.4329725 3.8702534 4.0706783 4.4811602 1.4350871 3.3082454 3.5732500 2.2246463 3.0688313 3.6033627 0.0000000 5.3352237 4.3074530 
Dmel_NP_732066.1                4.5583970 4.9935714 4.5276762 4.5554898 4.8000577 4.5814048 4.8855596 4.9707331 4.5739581 4.5615773 5.4558273 4.8848341 4.4740998 5.9367188 4.7464530 5.3352237 0.0000000 5.5147543 
C_elegans_AAM55225.1            4.0779917 3.4377476 4.0328868 4.1241517 4.0140774 4.1460476 4.2976856 4.8016008 4.6299095 4.1446873 4.2141044 4.0672420 4.3258864 4.3303911 3.8986286 4.3074530 5.5147543 0.0000000 
```
