## Supplementary data S8 for "Conserved meiotic mechanisms in the cnidarian *Clytia hemisphaerica* revealed by Spo11 knockout": sycp1_aa_ecdysozoa.aln.treefile

```
(CanisSYCP1_XP_013976198.1:0.0765851180,(((GallusSYCP1_XP_024999585.1:0.5992317335,(((DanioSYCP1_NP_001112366.1:0.5390548934,OryziasSYCP1_NP_001098196.1:0.8685597096)100:0.6716951619,(((CrassostreaSYCP1_XP_011438580.1:0.7997453006,Myt_sycp1_CAG2197295.1:0.6452803834)100:0.5240147757,((HvSYPC1_AFR54109.1:0.9076871818,Clytia_Consensus:0.7352344163)100:1.2054716990,StyloSYCP1_XP_022780770.1:1.0916033722)65:0.1441244689)92:0.5926907386,(Dmel_NP_732066.1:2.5967753214,C_elegans_AAM55225.1:2.4374129713)62:0.2527936376)100:0.7825493793)64:0.1552757958,XenopusSYCP1_XP_017947035.1:1.0298854728)97:0.3409932029)73:0.2635499556,((RatSYCP1_NP_036942.1:0.0302983761,Mus_sycp1_NP_035646.2:0.0329777452)100:0.0511688381,MaSYCP1_XP_021086653.1:0.0677833969)100:0.1083326916)65:0.0357928643,(Macaca1SYCP1_XP_015004317.1:0.0066474984,Homo1SYCP1_NP_001269470.1:0.0269511810)100:0.0847985790)79:0.0134159148,EquusSYCP1_XP_023497145.1:0.0496809630);
```
