## Supplementary data S9 for "Conserved meiotic mechanisms in the cnidarian *Clytia hemisphaerica* revealed by Spo11 knockout": sycp2_sycp3.aln.bionj

```
((sycp3_nvec_XP_001635206.2:0.69252825,(sycp3_clytia:0.27034667,sycp3_hydra:0.45703301):0.09434238):0.09439212,(sycp3_perca:0.39202648,((sycp3_rat_sp_Q63520.1_SYCP3_RAT:0.04273435,sycp3_mouse:0.04652115):0.13038376,sycp3_human_sp_Q8IZU3_SYCP3_HUMAN:0.18179062):0.15471715):0.45348972,(sycp2_clytia:1.35499108,(sycp2_stylo:1.20453489,(sycp2_human:0.44099730,sycp2_mouse:0.09407477):1.92786252):0.23959911):0.95842373);
```
