## Supplementary data S9 for "Conserved meiotic mechanisms in the cnidarian *Clytia hemisphaerica* revealed by Spo11 knockout": sycp2_sycp3.aln.contree

```
(sycp3_hydra:0.4808329633,(((((sycp3_mouse:0.0490355543,sycp3_rat_sp_Q63520.1_SYCP3_RAT:0.0376028082)99:0.1122855431,sycp3_human_sp_Q8IZU3_SYCP3_HUMAN:0.1936066033)95:0.1474683872,sycp3_perca:0.3805888175)99:0.3306517851,(((sycp2_mouse:0.1869558269,sycp2_human:0.3562829046)100:1.4570180313,sycp2_clytia:1.4574173680)58:0.1721909029,sycp2_stylo:1.4318757917)96:0.5872796245)80:0.1681485566,sycp3_nvec_XP_001635206.2:0.5979301610)94:0.2335514575,sycp3_clytia:0.1942261566);
```
