## Supplementary data S9 for "Conserved meiotic mechanisms in the cnidarian *Clytia hemisphaerica* revealed by Spo11 knockout": sycp2_sycp3.aln.mldist

```
11
sycp3_hydra                       0.0000000 1.5131101 1.4499398 0.7273797 1.2877812 1.5530874 1.5608619 3.9547552 4.3934018 3.1904082 2.5245071 
sycp3_mouse                       1.5131101 0.0000000 0.3715453 1.2429275 1.4894613 0.0892555 0.7364722 3.8801483 4.2321921 3.1012050 3.1561213 
sycp3_human_sp_Q8IZU3_SYCP3_HUMAN 1.4499398 0.3715453 0.0000000 1.3700186 1.3810435 0.3431049 0.7341797 4.2741822 4.2976792 3.2372596 3.0665793 
sycp3_clytia                      0.7273797 1.2429275 1.3700186 0.0000000 1.0312626 1.2569927 1.2527727 3.8845228 4.3081234 3.1061034 2.4716345 
sycp3_nvec_XP_001635206.2         1.2877812 1.4894613 1.3810435 1.0312626 0.0000000 1.4245993 1.6360734 4.1495205 4.7077705 2.6843900 3.6591637 
sycp3_rat_sp_Q63520.1_SYCP3_RAT   1.5530874 0.0892555 0.3431049 1.2569927 1.4245993 0.0000000 0.6989864 3.6895906 4.1479267 3.2382396 3.2550897 
sycp3_perca                       1.5608619 0.7364722 0.7341797 1.2527727 1.6360734 0.6989864 0.0000000 4.1758909 4.6576894 3.0906690 3.1510884 
sycp2_mouse                       3.9547552 3.8801483 4.2741822 3.8845228 4.1495205 3.6895906 4.1758909 0.0000000 0.5350721 3.2534888 3.2108994 
sycp2_human                       4.3934018 4.2321921 4.2976792 4.3081234 4.7077705 4.1479267 4.6576894 0.5350721 0.0000000 3.4467486 3.4037705 
sycp2_stylo                       3.1904082 3.1012050 3.2372596 3.1061034 2.6843900 3.2382396 3.0906690 3.2534888 3.4467486 0.0000000 3.0590326 
sycp2_clytia                      2.5245071 3.1561213 3.0665793 2.4716345 3.6591637 3.2550897 3.1510884 3.2108994 3.4037705 3.0590326 0.0000000 
```
