## Supplementary data S9 for "Conserved meiotic mechanisms in the cnidarian *Clytia hemisphaerica* revealed by Spo11 knockout": sycp2_sycp3.aln.treefile

```
(sycp3_hydra:0.4807450139,(((((sycp3_mouse:0.0490189442,sycp3_rat_sp_Q63520.1_SYCP3_RAT:0.0375918727)99:0.1122615376,sycp3_human_sp_Q8IZU3_SYCP3_HUMAN:0.1935341939)95:0.1474830497,sycp3_perca:0.3804304014)99:0.3309509857,(((sycp2_mouse:0.1860728117,sycp2_human:0.3570108901)100:1.4573186370,sycp2_clytia:1.4575127154)58:0.1719819472,sycp2_stylo:1.4325138617)96:0.5873424011)80:0.1679071342,sycp3_nvec_XP_001635206.2:0.5978917319)94:0.2334220739,sycp3_clytia:0.1941838945);
```
